# Systematic comparison of developmental GRNs explains how novelty is incorporated in early development

**DOI:** 10.1101/2020.08.07.231464

**Authors:** Gregory A. Cary, Brenna S. McCauley, Olga Zueva, Joseph Pattinato, William Longabaugh, Veronica F. Hinman

**Affiliations:** Department of Biological Sciences, Carnegie Mellon University, Pittsburgh. PA. 15213 USA; The Jackson Laboratory, Bar Harbor, ME, USA; Huffington Center on Aging, Baylor College of Medicine, 1 Baylor Plaza, Houston, TX 77030, USA; Institute for Systems Biology, Seattle, WA, USA

## Abstract

The impressive array of morphological diversity among animal taxa represents the product of millions of years of evolution. Morphology is the output of development, therefore phenotypic evolution arises from changes to the topology of the gene regulatory networks (GRNs) that control the highly coordinated process of embryogenesis^1^. While genetic variation can arise anywhere in the genome and affect any part of an individual GRN, the need to form a viable embryo provides a constraint on the types of variation that pass the filter of selection. A particular challenge in understanding the origins of animal diversity lies in determining how GRNs incorporate novelty while preserving the overall stability of the network, and hence, embryonic viability. Here we assemble a comprehensive GRN, consisting of 42 genes (nodes) and 84 interactions (edges), for the model of endomesoderm specification in the sea star from zygote through gastrulation that corresponds to the GRN for sea urchin development of equivalent territories and stages^2^. Using these detailed models we make the first systems-level comparison of early development and examine how novelty is incorporated into GRNs. We show how the GRN is resilient to the introduction of a transcription factor, *pmar1*, the inclusion of which leads to a switch between two stable modes of Delta-Notch signaling. Signaling pathways can function in multiple modes and we propose that GRN changes that lead to switches between modes may be a common evolutionary mechanism for changes in embryogenesis. Our data additionally proposes a model in which evolutionarily conserved network motifs, or kernels, may function throughout development to stabilize these signaling transitions.

## Supplementary material for "Systematic comparison of developmental GRNs explains how novelty is incorporated in early development": BioTapestry btp file: SUPP_pmin_endomes_GRN_20200710.btp

```
<BioTapestry version="7.1" >
  <modelData>
    <modelDate>July 10, 2020</modelDate>
    <modelAttribution></modelAttribution>
    <modelKey>
    </modelKey>
  </modelData>
  <timeAxisDefinition units="hours" />
  <workspace x="5224" y="3030" w="6693" h="5020" />
  <startupView model="bioTapV" />
  <fonts>
    <font name="small" type="serif" isBold="true" isItalic="false" size="20" />
    <font name="medium" type="serif" isBold="true" isItalic="false" size="26" />
    <font name="cisRegName" type="serif" isBold="true" isItalic="false" size="28" />
    <font name="geneName" type="serif" isBold="true" isItalic="false" size="26" />
    <font name="link" type="serif" isBold="true" isItalic="false" size="28" />
    <font name="mediumLarge" type="sanSerif" isBold="true" isItalic="false" size="30" />
    <font name="netModule" type="sanSerif" isBold="true" isItalic="false" size="34" />
    <font name="large" type="sanSerif" isBold="true" isItalic="false" size="34" />
    <font name="notes" type="sanSerif" isBold="true" isItalic="false" size="34" />
    <font name="date" type="sanSerif" isBold="false" isItalic="false" size="25" />
    <font name="title" type="sanSerif" isBold="true" isItalic="false" size="32" />
  </fonts>
  <displayOptions branches="outlinedBranches" bigFoot="2" firstZoom="firstZoomToCurrent" inactiveBright="0.55" scale="1" pdMin="0" pdMax="24" />
  <colors>
    <color color="EX-purple" name="Indigo" r="102" g="51" b="255" />
    <color color="EX-pale-cyan" name="Aquamarine" r="138" g="230" b="182" />
    <color color="EX-dark-yellow-green" name="Olive Green" r="115" g="128" b="0" />
    <color color="inactiveLightGreen" name="Very Light Green" r="230" g="255" b="220" />
    <color color="EX-dark-red" name="Deep Ochre" r="140" g="56" b="56" />
    <color color="EX-yellow-green" name="Lime" r="154" g="255" b="0" />
    <color color="white" name="White" r="255" g="255" b="255" />
    <color color="inactiveYellowGreen" name="Light Yellow Green" r="255" g="255" b="220" />
    <color color="EX-dark-green" name="Dark Green" r="39" g="128" b="0" />
    <color color="EX-cyan" name="Cyan" r="0" g="255" b="255" />
    <color color="yellowGreen" name="Yellow Green" r="246" g="249" b="170" />
    <color color="zz_newColosAB" name="MesodermDark" r="226" g="237" b="206" />
    <color color="EX-pale-red-orange" name="Dark Salmon" r="230" g="156" b="138" />
    <color color="EX-pale-magenta" name="Light Plum" r="211" g="138" b="230" />
    <color color="EX-orange" name="Pumpkin Orange" r="255" g="103" b="0" />
    <color color="zz_newColosAA" name="MesodermLite" r="206" g="237" b="216" />
    <color color="EX-medium-magenta" name="Mauve" r="166" g="83" b="166" />
    <color color="inactiveLightOrange" name="Very Light Orange" r="255" g="230" b="200" />
    <color color="lightGreen" name="Light Green" r="214" g="239" b="209" />
    <color color="darkGray" name="Dark Gray" r="150" g="150" b="150" />
    <color color="EX-dark-tan" name="Dark Tan" r="166" g="133" b="83" />
    <color color="EX-dark-cyan" name="Dark Steel Blue" r="0" g="101" b="128" />
    <color color="inactiveLightPurple" name="Very Light Purple" r="245" g="229" b="240" />
    <color color="EX-pure-blue" name="Blue" r="1" g="0" b="255" />
    <color color="EX-yellow" name="Gold" r="255" g="203" b="0" />
    <color color="lightGray" name="Light Gray" r="240" g="240" b="240" />
    <color color="EX-magenta" name="Fuchsia" r="254" g="0" b="255" />
    <color color="inactiveLightGray" name="Very Light Gray" r="245" g="245" b="245" />
    <color color="EX-pale-purple" name="Cornflower Blue" r="149" g="165" b="230" />
    <color color="lightBlue" name="Light Blue" r="220" g="220" b="240" />
    <color color="inactiveLightBlue" name="Very Light Blue" r="235" g="235" b="250" />
    <color color="EX-pale-blue" name="Powder Blue" r="102" g="183" b="204" />
    <color color="EX-pale-blue-magenta" name="Lilac" r="146" g="102" b="204" />
    <color color="EX-dark-purple" name="Slate Blue" r="77" g="56" b="140" />
    <color color="EX-pale-red" name="Rose" r="204" g="102" b="153" />
    <color color="EX-blue" name="Sky Blue" r="0" g="152" b="255" />
    <color color="lightOrange" name="Light Orange" r="244" g="211" b="170" />
    <color color="EX-pale-green" name="Pale Green" r="133" g="204" b="102" />
    <color color="EX-red" name="Bright Red" r="255" g="0" b="0" />
    <color color="EX-pale-yellow orange" name="Dark Wheat" r="204" g="175" b="102" />
    <color color="EX-blue-magenta" name="Bright Purple" r="154" g="0" b="255" />
    <color color="black" name="Black" r="0" g="0" b="0" />
    <color color="lightPurple" name="Light Purple" r="235" g="219" b="229" />
    <color color="EX-dark-orange" name="Sienna" r="97" g="72" b="9" />
    <color color="EX-green" name="Bright Green" r="1" g="255" b="0" />
    <color color="EX-dark-magenta" name="Violet" r="102" g="0" b="128" />
    <color color="EX-yellow-orange" name="Tangerine" r="255" g="153" b="0" />
    <color color="EX-pale-yellow-green" name="Pale Goldenrod" r="221" g="230" b="138" />
    <color color="EX-dark-gray-purple" name="Dark Blue" r="0" g="25" b="128" />
  </colors>
  <images>
  </images>
  <userTreePaths>
  </userTreePaths>
  <genome name="Full Genome" gid="bioTapA" >
    <rootLongName />
    <rootDescription />
    <nodes>
      <boxes>
        <box name="n&#x03b2;Cat-TCF" id="11" >
          <nodeURLs>
            <nodeURL>http://grns.biotapestry.org/PmEndomes/CateninBeta1.html</nodeURL>
          </nodeURLs>
          <simulationLogic type="AND" />
        </box>
        <box name="uncharacterized" id="510" >
          <simulationLogic type="AND" />
        </box>
        <box name="Mat Otx" id="763" >
          <simulationLogic type="AND" />
        </box>
      </boxes>
      <bubbles>
        <bubble name="NIC" id="492" >
          <simulationLogic type="AND" />
        </bubble>
        <bubble name="Otx_bubble" id="771" >
          <simulationLogic type="AND" />
        </bubble>
      </bubbles>
      <intercels>
        <intercel name="DN_intercell" id="495" size="3" >
          <simulationLogic type="AND" />
        </intercel>
      </intercels>
      <genes>
        <gene name="Hex" id="0" size="8" >
          <nodeURLs>
            <nodeURL>http://grns.biotapestry.org/PmEndomes/Hex.html</nodeURL>
          </nodeURLs>
          <simulationLogic type="AND" />
        </gene>
        <gene name="Gene X" id="101" >
          <nodeURLs>
            <nodeURL>http://grns.biotapestry.org/PmEndomes/GeneX.html</nodeURL>
          </nodeURLs>
          <simulationLogic type="AND" />
        </gene>
        <gene name="HesC" id="108" size="8" >
          <nodeURLs>
            <nodeURL>http://grns.biotapestry.org/PmEndomes/HesC.html</nodeURL>
          </nodeURLs>
          <simulationLogic type="AND" />
        </gene>
        <gene name="Dri" id="112" >
          <nodeURLs>
            <nodeURL>http://grns.biotapestry.org/PmEndomes/Dri.html</nodeURL>
          </nodeURLs>
          <simulationLogic type="AND" />
        </gene>
        <gene name="Delta" id="127" size="9" >
          <nodeURLs>
            <nodeURL>http://grns.biotapestry.org/PmEndomes/Delta.html</nodeURL>
          </nodeURLs>
          <simulationLogic type="AND" />
        </gene>
        <gene name="FoxA" id="16" size="8" >
          <nodeURLs>
            <nodeURL>http://grns.biotapestry.org/PmEndomes/FoxA.html</nodeURL>
          </nodeURLs>
          <simulationLogic type="AND" />
        </gene>
        <gene name="Tgif" id="18" size="8" >
          <nodeURLs>
            <nodeURL>http://grns.biotapestry.org/PmEndomes/Tgif.html</nodeURL>
          </nodeURLs>
          <simulationLogic type="AND" />
        </gene>
        <gene name="Notch" id="243" >
          <nodeURLs>
            <nodeURL>http://grns.biotapestry.org/PmEndomes/Notch.html</nodeURL>
          </nodeURLs>
          <simulationLogic type="AND" />
        </gene>
        <gene name="TBr" id="25" >
          <nodeURLs>
            <nodeURL>http://grns.biotapestry.org/PmEndomes/Tbr.html</nodeURL>
          </nodeURLs>
          <simulationLogic type="AND" />
        </gene>
        <gene name="Bra" id="29" >
          <nodeURLs>
            <nodeURL>http://grns.biotapestry.org/PmEndomes/Bra.html</nodeURL>
          </nodeURLs>
          <simulationLogic type="AND" />
        </gene>
        <gene name="Otx" id="34" >
          <nodeURLs>
            <nodeURL>http://grns.biotapestry.org/PmEndomes/Otx.html</nodeURL>
          </nodeURLs>
          <simulationLogic type="AND" />
        </gene>
        <gene name="Six3" id="486" >
          <nodeURLs>
            <nodeURL>http://grns.biotapestry.org/PmEndomes/Six3.html</nodeURL>
          </nodeURLs>
          <simulationLogic type="AND" />
        </gene>
        <gene name="Pax6" id="487" >
          <nodeURLs>
            <nodeURL>http://grns.biotapestry.org/PmEndomes/Pax6.html</nodeURL>
          </nodeURLs>
          <simulationLogic type="AND" />
        </gene>
        <gene name="Erg" id="5" >
          <nodeURLs>
            <nodeURL>http://grns.biotapestry.org/PmEndomes/Erg.html</nodeURL>
          </nodeURLs>
          <simulationLogic type="AND" />
        </gene>
        <gene name="FoxN2/3" id="50" >
          <nodeURLs>
            <nodeURL>http://grns.biotapestry.org/PmEndomes/FoxN2_3.html</nodeURL>
          </nodeURLs>
          <simulationLogic type="AND" />
        </gene>
        <gene name="Gata1/2/3" id="513" >
          <nodeURLs>
            <nodeURL>http://grns.biotapestry.org/PmEndomes/Gata1_2_3.html</nodeURL>
          </nodeURLs>
          <simulationLogic type="AND" />
        </gene>
        <gene name="FoxG" id="514" >
          <nodeURLs>
            <nodeURL>http://grns.biotapestry.org/PmEndomes/FoxG.html</nodeURL>
          </nodeURLs>
          <simulationLogic type="AND" />
        </gene>
        <gene name="Gata4/5/6" id="515" size="8" >
          <nodeURLs>
            <nodeURL>http://grns.biotapestry.org/PmEndomes/Gata_4_5_6.html</nodeURL>
          </nodeURLs>
          <simulationLogic type="AND" />
        </gene>
        <gene name="Eya" id="559" >
          <nodeURLs>
            <nodeURL>http://grns.biotapestry.org/PmEndomes/Eya.html</nodeURL>
          </nodeURLs>
          <simulationLogic type="AND" />
        </gene>
        <gene name="Zic" id="560" >
          <nodeURLs>
            <nodeURL>http://grns.biotapestry.org/PmEndomes/Zic.html</nodeURL>
          </nodeURLs>
          <simulationLogic type="AND" />
        </gene>
        <gene name="Wnt8" id="58" >
          <nodeURLs>
            <nodeURL>http://grns.biotapestry.org/PmEndomes/Wnt8.html</nodeURL>
          </nodeURLs>
          <simulationLogic type="AND" />
        </gene>
        <gene name="Alx1" id="60" >
          <nodeURLs>
            <nodeURL>http://grns.biotapestry.org/PmEndomes/Alx1.html</nodeURL>
          </nodeURLs>
          <simulationLogic type="AND" />
        </gene>
        <gene name="Six1/2" id="730" >
          <nodeURLs>
            <nodeURL>http://grns.biotapestry.org/PmEndomes/Six1_2.html</nodeURL>
          </nodeURLs>
          <simulationLogic type="AND" />
        </gene>
        <gene name="Klf13" id="731" >
          <nodeURLs>
            <nodeURL>http://grns.biotapestry.org/PmEndomes/Klf13.html</nodeURL>
          </nodeURLs>
          <simulationLogic type="AND" />
        </gene>
        <gene name="Cdx" id="732" >
          <nodeURLs>
            <nodeURL>http://grns.biotapestry.org/PmEndomes/Cdx.html</nodeURL>
          </nodeURLs>
          <simulationLogic type="AND" />
        </gene>
        <gene name="Lox" id="733" >
          <nodeURLs>
            <nodeURL>http://grns.biotapestry.org/PmEndomes/Lox.html</nodeURL>
          </nodeURLs>
          <simulationLogic type="AND" />
        </gene>
        <gene name="Vasa" id="734" >
          <nodeURLs>
            <nodeURL>http://grns.biotapestry.org/PmEndomes/Vasa.html</nodeURL>
          </nodeURLs>
          <simulationLogic type="AND" />
        </gene>
        <gene name="Nanos" id="735" >
          <nodeURLs>
            <nodeURL>http://grns.biotapestry.org/PmEndomes/Nanos.html</nodeURL>
          </nodeURLs>
          <simulationLogic type="AND" />
        </gene>
        <gene name="Nodal" id="736" >
          <nodeURLs>
            <nodeURL>http://grns.biotapestry.org/PmEndomes/Nodal.html</nodeURL>
          </nodeURLs>
          <simulationLogic type="AND" />
        </gene>
        <gene name="Tbx2/3" id="737" >
          <simulationLogic type="AND" />
        </gene>
        <gene name="Wnt3" id="738" >
          <nodeURLs>
            <nodeURL>http://grns.biotapestry.org/PmEndomes/Wnt3.html</nodeURL>
          </nodeURLs>
          <simulationLogic type="AND" />
        </gene>
        <gene name="Frz1/2/7" id="739" >
          <nodeURLs>
            <nodeURL>http://grns.biotapestry.org/PmEndomes/Frz1_2_7.html</nodeURL>
          </nodeURLs>
          <simulationLogic type="AND" />
        </gene>
        <gene name="Frz5/8" id="740" >
          <nodeURLs>
            <nodeURL>http://grns.biotapestry.org/PmEndomes/Frz5_8.html</nodeURL>
          </nodeURLs>
          <simulationLogic type="AND" />
        </gene>
        <gene name="Frz9/10" id="741" >
          <nodeURLs>
            <nodeURL>http://grns.biotapestry.org/PmEndomes/Frz9_10.html</nodeURL>
          </nodeURLs>
          <simulationLogic type="AND" />
        </gene>
        <gene name="Hnf6" id="742" >
          <nodeURLs>
            <nodeURL>http://grns.biotapestry.org/PmEndomes/Hnf6.html</nodeURL>
          </nodeURLs>
          <simulationLogic type="AND" />
        </gene>
        <gene name="FoxJ1" id="743" >
          <nodeURLs>
            <nodeURL>http://grns.biotapestry.org/PmEndomes/FoxJ1.html</nodeURL>
          </nodeURLs>
          <simulationLogic type="AND" />
        </gene>
        <gene name="Nk1" id="744" >
          <nodeURLs>
            <nodeURL>http://grns.biotapestry.org/PmEndomes/Nk1.html</nodeURL>
          </nodeURLs>
          <simulationLogic type="AND" />
        </gene>
        <gene name="Pea" id="745" >
          <nodeURLs>
            <nodeURL>http://grns.biotapestry.org/PmEndomes/Pea.html</nodeURL>
          </nodeURLs>
          <simulationLogic type="AND" />
        </gene>
        <gene name="elav" id="770" >
          <nodeURLs>
            <nodeURL>http://grns.biotapestry.org/PmEndomes/elav.html</nodeURL>
          </nodeURLs>
          <simulationLogic type="AND" />
        </gene>
        <gene name="Blimp1" id="78" >
          <nodeURLs>
            <nodeURL>http://grns.biotapestry.org/PmEndomes/Blimp1.html</nodeURL>
          </nodeURLs>
          <simulationLogic type="AND" />
        </gene>
        <gene name="Dac" id="822" >
          <nodeURLs>
            <nodeURL>http://grns.biotapestry.org/PmEndomes/Dac.html</nodeURL>
          </nodeURLs>
          <simulationLogic type="AND" />
        </gene>
        <gene name="Ets1" id="89" >
          <nodeURLs>
            <nodeURL>http://grns.biotapestry.org/PmEndomes/Ets1.html</nodeURL>
          </nodeURLs>
          <simulationLogic type="AND" />
        </gene>
      </genes>
    </nodes>
    <links>
      <link label="" src="0" targ="0" sign="+" id="452" targPad="5" />
      <link label="" src="0" targ="16" sign="+" id="530" targPad="3" />
      <link label="" src="0" targ="18" sign="+" id="55" targPad="2" />
      <link label="" src="0" targ="5" sign="+" id="54" targPad="3" />
      <link label="" src="0" targ="50" sign="+" id="455" targPad="2" />
      <link label="" src="0" targ="515" sign="+" id="531" targPad="3" />
      <link label="" src="0" targ="89" sign="+" id="533" targPad="2" />
      <link label="" src="101" targ="16" sign="-" id="536" targPad="4" />
      <link label="" src="101" targ="515" sign="-" id="535" targPad="2" />
      <link label="" src="101" targ="78" sign="-" id="769" targPad="4" />
      <link label="" src="108" targ="108" sign="-" id="482" targPad="5" />
      <link label="" src="108" targ="127" sign="-" id="232" targPad="-2" />
      <link label="" src="108" targ="89" sign="-" id="265" targPad="4" />
      <link label="" src="11" targ="16" sign="+" id="520" targPad="-1" launchPad="1" />
      <link label="" src="11" targ="29" sign="+" id="729" targPad="1" launchPad="1" />
      <link label="" src="11" targ="5" sign="+" id="457" targPad="0" launchPad="1" />
      <link label="" src="11" targ="515" sign="+" id="519" targPad="-1" launchPad="1" />
      <link label="" src="11" targ="738" sign="+" id="787" targPad="1" launchPad="1" />
      <link label="" src="11" targ="89" sign="+" id="456" targPad="0" launchPad="1" />
      <link label="" src="127" targ="495" id="724" targPad="0" />
      <link label="" src="16" targ="101" sign="+" id="755" targPad="3" />
      <link label="" src="16" targ="16" sign="-" id="780" targPad="5" />
      <link label="" src="16" targ="25" sign="-" id="782" targPad="5" />
      <link label="" src="16" targ="29" sign="-" id="783" targPad="3" />
      <link label="" src="16" targ="513" sign="+" id="757" targPad="3" />
      <link label="" src="16" targ="514" sign="+" id="756" targPad="3" />
      <link label="" src="16" targ="515" sign="-" id="781" targPad="1" />
      <link label="" src="18" targ="0" sign="+" id="72" targPad="4" />
      <link label="" src="18" targ="108" sign="+" id="480" targPad="1" />
      <link label="" src="18" targ="127" sign="-" id="481" targPad="2" />
      <link label="" src="18" targ="18" sign="-" id="37" targPad="5" />
      <link label="" src="18" targ="5" sign="+" id="451" targPad="2" />
      <link label="" src="243" targ="492" sign="+" id="493" targPad="3" />
      <link label="" src="25" targ="0" sign="+" id="450" targPad="2" />
      <link label="" src="25" targ="127" sign="+" id="748" targPad="5" />
      <link label="" src="25" targ="34" sign="+" id="746" targPad="1" targNote="3" />
      <link label="" src="25" targ="5" sign="+" id="190" targPad="1" />
      <link label="" src="29" targ="16" sign="+" id="825" targPad="1" />
      <link label="" src="34" targ="771" sign="+" id="772" targPad="2" />
      <link label="" src="486" targ="127" sign="-" id="500" targPad="0" />
      <link label="" src="486" targ="486" sign="-" id="788" targPad="5" />
      <link label="" src="486" targ="559" sign="+" id="564" targPad="0" />
      <link label="" src="486" targ="89" sign="-" id="505" targPad="5" />
      <link label="" src="487" targ="486" sign="+" id="818" targPad="1" />
      <link label="" src="487" targ="487" sign="-" id="819" targPad="5" />
      <link label="" src="487" targ="559" sign="+" id="561" targPad="2" />
      <link label="" src="487" targ="730" sign="+" id="815" targPad="0" />
      <link label="" src="492" targ="0" sign="+" id="525" targPad="3" launchPad="2" />
      <link label="" src="492" targ="108" sign="+" id="562" targPad="0" launchPad="2" />
      <link label="" src="492" targ="16" sign="+" id="527" targPad="2" launchPad="2" />
      <link label="" src="492" targ="486" sign="+" id="558" targPad="3" launchPad="2" />
      <link label="" src="492" targ="487" sign="+" id="557" targPad="3" launchPad="2" />
      <link label="" src="492" targ="515" sign="+" id="526" targPad="4" launchPad="2" />
      <link label="" src="495" targ="492" sign="+" id="552" targPad="1" />
      <link label="" src="5" targ="0" sign="+" id="28" targPad="0" />
      <link label="" src="5" targ="18" sign="+" id="19" targPad="0" />
      <link label="" src="5" targ="5" sign="+" id="453" targPad="5" />
      <link label="" src="5" targ="50" sign="+" id="454" targPad="0" />
      <link label="" src="510" targ="25" sign="+" id="511" targPad="1" launchPad="1" />
      <link label="" src="515" targ="0" sign="+" id="528" targPad="-1" />
      <link label="" src="515" targ="25" sign="+" id="754" targPad="3" />
      <link label="" src="515" targ="29" sign="+" id="784" targPad="4" />
      <link label="" src="515" targ="513" sign="-" id="529" targPad="5" />
      <link label="" src="515" targ="515" sign="+" id="779" targPad="5" />
      <link label="" src="559" targ="487" sign="-" id="821" targPad="0" />
      <link label="" src="559" targ="730" sign="-" id="820" targPad="2" />
      <link label="" src="730" targ="487" sign="+" id="817" targPad="2" />
      <link label="" src="730" targ="730" sign="+" id="816" targPad="5" />
      <link label="" src="763" targ="771" sign="+" id="793" targPad="3" launchPad="1" />
      <link label="" src="771" targ="16" sign="+" id="776" targPad="0" />
      <link label="" src="771" targ="25" sign="+" id="778" targPad="0" />
      <link label="" src="771" targ="29" sign="+" id="777" targPad="0" />
      <link label="" src="771" targ="34" sign="+" id="785" targPad="5" targNote="3" />
      <link label="" src="771" targ="515" sign="+" id="775" targPad="0" />
      <link label="" src="771" targ="78" sign="+" id="774" targPad="2" />
      <link label="" src="78" targ="108" sign="-" id="366" targPad="4" />
      <link label="" src="78" targ="29" sign="+" id="786" targPad="2" />
      <link label="" src="78" targ="34" sign="+" id="747" targPad="2" targNote="3" />
      <link label="" src="822" targ="559" sign="+" id="824" targPad="4" />
      <link label="" src="822" targ="730" sign="+" id="823" targPad="4" />
      <link label="" src="89" targ="0" sign="+" id="294" targPad="1" />
      <link label="" src="89" targ="101" sign="+" id="534" targPad="1" />
      <link label="" src="89" targ="127" sign="+" id="185" targPad="3" />
      <link label="" src="89" targ="513" sign="+" id="538" targPad="1" />
      <link label="" src="89" targ="514" sign="+" id="537" targPad="1" />
    </links>
    <netOverlays>
    </netOverlays>
    <notes>
    </notes>
  </genome>
  <genomeInstances>
    <genomeInstance name="Endomesoderm 10-24 hour summary" id="bioTapV" minTime="10" maxTime="24" >
      <longName>Endomesoderm 10-24 Hours</longName>
      <description />
      <nodeInstances>
        <boxInstances>
          <boxInstance ref="11" instance="0" />
          <boxInstance ref="11" instance="1" activity="variable" activityLevel="0.5" />
          <boxInstance ref="11" instance="2" activity="variable" activityLevel="0.25" />
          <boxInstance ref="510" instance="0" />
          <boxInstance ref="510" instance="1" />
          <boxInstance ref="510" instance="2" activity="inactive" />
          <boxInstance ref="763" instance="0" />
          <boxInstance ref="763" instance="1" />
          <boxInstance ref="763" instance="2" />
        </boxInstances>
        <bubbleInstances>
          <bubbleInstance ref="492" instance="2" />
          <bubbleInstance ref="492" instance="3" />
          <bubbleInstance ref="492" instance="4" activity="inactive" />
          <bubbleInstance ref="771" instance="0" name="" />
          <bubbleInstance ref="771" instance="1" name="" />
          <bubbleInstance ref="771" instance="2" name="" />
        </bubbleInstances>
        <intercelInstances>
          <intercelInstance ref="495" instance="1" name="" />
          <intercelInstance ref="495" instance="2" name="" />
          <intercelInstance ref="495" instance="3" activity="inactive" name="" />
        </intercelInstances>
        <geneInstances>
          <geneInstance ref="0" instance="2" />
          <geneInstance ref="0" instance="3" />
          <geneInstance ref="101" instance="2" />
          <geneInstance ref="101" instance="3" activity="inactive" />
          <geneInstance ref="108" instance="4" />
          <geneInstance ref="108" instance="5" />
          <geneInstance ref="108" instance="6" />
          <geneInstance ref="112" instance="2" activity="inactive" />
          <geneInstance ref="112" instance="3" activity="inactive" />
          <geneInstance ref="127" instance="2" />
          <geneInstance ref="127" instance="3" activity="inactive" />
          <geneInstance ref="127" instance="4" activity="inactive" />
          <geneInstance ref="16" instance="2" />
          <geneInstance ref="16" instance="3" />
          <geneInstance ref="16" instance="4" activity="inactive" />
          <geneInstance ref="18" instance="2" />
          <geneInstance ref="18" instance="3" />
          <geneInstance ref="243" instance="3" />
          <geneInstance ref="243" instance="4" />
          <geneInstance ref="243" instance="5" />
          <geneInstance ref="25" instance="2" />
          <geneInstance ref="25" instance="3" />
          <geneInstance ref="25" instance="4" activity="inactive" />
          <geneInstance ref="29" instance="3" />
          <geneInstance ref="29" instance="4" />
          <geneInstance ref="29" instance="5" />
          <geneInstance ref="34" instance="2" />
          <geneInstance ref="34" instance="3" />
          <geneInstance ref="34" instance="4" activity="inactive" />
          <geneInstance ref="486" instance="2" />
          <geneInstance ref="486" instance="3" />
          <geneInstance ref="487" instance="2" activity="inactive" />
          <geneInstance ref="50" instance="2" />
          <geneInstance ref="50" instance="3" />
          <geneInstance ref="513" instance="2" />
          <geneInstance ref="513" instance="3" activity="inactive" />
          <geneInstance ref="514" instance="2" />
          <geneInstance ref="514" instance="3" activity="inactive" />
          <geneInstance ref="515" instance="2" />
          <geneInstance ref="515" instance="3" />
          <geneInstance ref="515" instance="4" activity="inactive" />
          <geneInstance ref="559" instance="2" activity="inactive" />
          <geneInstance ref="560" instance="2" activity="inactive" />
          <geneInstance ref="58" instance="5" />
          <geneInstance ref="5" instance="2" />
          <geneInstance ref="5" instance="3" activity="inactive" />
          <geneInstance ref="5" instance="4" activity="inactive" />
          <geneInstance ref="60" instance="2" />
          <geneInstance ref="730" instance="0" activity="inactive" />
          <geneInstance ref="731" instance="1" />
          <geneInstance ref="731" instance="2" />
          <geneInstance ref="732" instance="0" activity="inactive" />
          <geneInstance ref="732" instance="1" />
          <geneInstance ref="733" instance="0" activity="inactive" />
          <geneInstance ref="733" instance="1" activity="inactive" />
          <geneInstance ref="734" instance="0" />
          <geneInstance ref="734" instance="1" />
          <geneInstance ref="735" instance="0" />
          <geneInstance ref="735" instance="1" />
          <geneInstance ref="736" instance="0" activity="inactive" />
          <geneInstance ref="736" instance="1" activity="inactive" />
          <geneInstance ref="737" instance="0" activity="inactive" />
          <geneInstance ref="737" instance="1" activity="inactive" />
          <geneInstance ref="738" instance="0" />
          <geneInstance ref="738" instance="1" />
          <geneInstance ref="738" instance="2" />
          <geneInstance ref="739" instance="0" />
          <geneInstance ref="740" instance="0" />
          <geneInstance ref="741" instance="2" />
          <geneInstance ref="742" instance="2" />
          <geneInstance ref="743" instance="2" />
          <geneInstance ref="744" instance="2" />
          <geneInstance ref="745" instance="2" />
          <geneInstance ref="770" instance="0" activity="inactive" />
          <geneInstance ref="78" instance="4" />
          <geneInstance ref="78" instance="5" />
          <geneInstance ref="78" instance="6" />
          <geneInstance ref="822" instance="0" />
          <geneInstance ref="822" instance="1" />
          <geneInstance ref="822" instance="2" />
          <geneInstance ref="89" instance="2" />
          <geneInstance ref="89" instance="3" activity="inactive" />
          <geneInstance ref="89" instance="4" activity="inactive" />
        </geneInstances>
      </nodeInstances>
      <linkInstances>
        <linkInstance src="0:2" targ="0:2" ref="452" targPad="5" launchPad="0" instance="2" />
        <linkInstance src="0:2" targ="16:2" ref="530" targPad="3" launchPad="0" instance="3" />
        <linkInstance src="0:2" targ="18:2" ref="55" targPad="2" launchPad="0" instance="2" />
        <linkInstance src="0:2" targ="50:2" ref="455" targPad="2" launchPad="0" instance="2" />
        <linkInstance src="0:2" targ="515:2" ref="531" targPad="3" launchPad="0" instance="3" />
        <linkInstance src="0:2" targ="5:2" ref="54" targPad="3" launchPad="0" instance="2" />
        <linkInstance src="0:2" targ="89:2" ref="533" targPad="2" launchPad="0" instance="2" />
        <linkInstance src="0:3" targ="0:3" ref="452" targPad="5" launchPad="0" instance="3" />
        <linkInstance src="0:3" targ="16:3" ref="530" targPad="3" launchPad="0" instance="4" />
        <linkInstance src="0:3" targ="18:3" ref="55" targPad="2" launchPad="0" instance="3" />
        <linkInstance src="0:3" targ="50:3" ref="455" targPad="2" launchPad="0" instance="3" />
        <linkInstance src="0:3" targ="515:3" ref="531" targPad="3" launchPad="0" instance="4" />
        <linkInstance src="0:3" targ="5:3" ref="54" targPad="3" launchPad="0" instance="3" />
        <linkInstance src="0:3" targ="89:3" ref="533" targPad="2" launchPad="0" instance="3" />
        <linkInstance src="101:2" targ="16:2" ref="536" targPad="4" launchPad="0" instance="2" />
        <linkInstance src="101:2" targ="515:2" ref="535" targPad="2" launchPad="0" instance="2" />
        <linkInstance src="101:2" targ="78:4" ref="769" targPad="4" launchPad="0" instance="0" />
        <linkInstance src="101:3" targ="16:3" ref="536" targPad="4" launchPad="0" instance="3" activity="inactive" />
        <linkInstance src="101:3" targ="515:3" ref="535" targPad="2" launchPad="0" instance="3" activity="inactive" />
        <linkInstance src="101:3" targ="78:5" ref="769" targPad="4" launchPad="0" instance="1" activity="inactive" />
        <linkInstance src="108:4" targ="108:4" ref="482" targPad="5" launchPad="0" instance="2" />
        <linkInstance src="108:4" targ="127:2" ref="232" targPad="-2" launchPad="0" instance="2" />
        <linkInstance src="108:4" targ="89:2" ref="265" targPad="4" launchPad="0" instance="2" />
        <linkInstance src="108:5" targ="108:5" ref="482" targPad="5" launchPad="0" instance="3" />
        <linkInstance src="108:5" targ="127:3" ref="232" targPad="-2" launchPad="0" instance="3" />
        <linkInstance src="108:5" targ="89:3" ref="265" targPad="4" launchPad="0" instance="3" />
        <linkInstance src="108:6" targ="108:6" ref="482" targPad="5" launchPad="0" instance="4" />
        <linkInstance src="108:6" targ="127:4" ref="232" targPad="-2" launchPad="0" instance="4" />
        <linkInstance src="108:6" targ="89:4" ref="265" targPad="4" launchPad="0" instance="4" />
        <linkInstance src="11:0" targ="16:2" ref="520" targPad="-1" launchPad="1" instance="0" />
        <linkInstance src="11:0" targ="29:3" ref="729" targPad="1" launchPad="1" instance="0" />
        <linkInstance src="11:0" targ="515:2" ref="519" targPad="-1" launchPad="1" instance="0" />
        <linkInstance src="11:0" targ="5:2" ref="457" targPad="0" launchPad="1" instance="0" />
        <linkInstance src="11:0" targ="738:0" ref="787" targPad="1" launchPad="1" instance="0" />
        <linkInstance src="11:0" targ="89:2" ref="456" targPad="0" launchPad="1" instance="0" />
        <linkInstance src="11:1" targ="16:3" ref="520" targPad="-1" launchPad="1" instance="1" activity="source" />
        <linkInstance src="11:1" targ="29:4" ref="729" targPad="1" launchPad="1" instance="1" activity="source" />
        <linkInstance src="11:1" targ="515:3" ref="519" targPad="-1" launchPad="1" instance="1" activity="source" />
        <linkInstance src="11:1" targ="5:3" ref="457" targPad="0" launchPad="1" instance="1" activity="source" />
        <linkInstance src="11:1" targ="738:1" ref="787" targPad="1" launchPad="1" instance="1" activity="source" />
        <linkInstance src="11:1" targ="89:3" ref="456" targPad="0" launchPad="1" instance="1" activity="source" />
        <linkInstance src="11:2" targ="16:4" ref="520" targPad="-1" launchPad="1" instance="2" activity="variable" activityLevel="0.25" />
        <linkInstance src="11:2" targ="29:5" ref="729" targPad="1" launchPad="1" instance="2" activity="variable" activityLevel="0.25" />
        <linkInstance src="11:2" targ="515:4" ref="519" targPad="-1" launchPad="1" instance="2" activity="variable" activityLevel="0.25" />
        <linkInstance src="11:2" targ="5:4" ref="457" targPad="0" launchPad="1" instance="2" activity="variable" activityLevel="0.25" />
        <linkInstance src="11:2" targ="738:2" ref="787" targPad="1" launchPad="1" instance="2" activity="variable" activityLevel="0.25" />
        <linkInstance src="11:2" targ="89:4" ref="456" targPad="0" launchPad="1" instance="2" activity="variable" activityLevel="0.25" />
        <linkInstance src="127:2" targ="495:1" ref="724" targPad="0" launchPad="0" instance="0" activity="source" />
        <linkInstance src="127:2" targ="495:2" ref="724" targPad="0" launchPad="0" instance="3" activity="source" />
        <linkInstance src="127:4" targ="495:3" ref="724" targPad="0" launchPad="0" instance="2" activity="inactive" />
        <linkInstance src="16:2" targ="101:2" ref="755" targPad="3" launchPad="0" instance="0" />
        <linkInstance src="16:2" targ="16:2" ref="780" targPad="5" launchPad="0" instance="0" />
        <linkInstance src="16:2" targ="25:2" ref="782" targPad="5" launchPad="0" instance="0" />
        <linkInstance src="16:2" targ="29:3" ref="783" targPad="3" launchPad="0" instance="0" />
        <linkInstance src="16:2" targ="513:2" ref="757" targPad="3" launchPad="0" instance="0" />
        <linkInstance src="16:2" targ="514:2" ref="756" targPad="3" launchPad="0" instance="0" />
        <linkInstance src="16:2" targ="515:2" ref="781" targPad="1" launchPad="0" instance="0" />
        <linkInstance src="16:3" targ="101:3" ref="755" targPad="3" launchPad="0" instance="1" />
        <linkInstance src="16:3" targ="16:3" ref="780" targPad="5" launchPad="0" instance="1" />
        <linkInstance src="16:3" targ="25:3" ref="782" targPad="5" launchPad="0" instance="1" />
        <linkInstance src="16:3" targ="29:4" ref="783" targPad="3" launchPad="0" instance="1" />
        <linkInstance src="16:3" targ="513:3" ref="757" targPad="3" launchPad="0" instance="1" />
        <linkInstance src="16:3" targ="514:3" ref="756" targPad="3" launchPad="0" instance="1" />
        <linkInstance src="16:3" targ="515:3" ref="781" targPad="1" launchPad="0" instance="1" />
        <linkInstance src="16:4" targ="16:4" ref="780" targPad="5" launchPad="0" instance="2" activity="inactive" />
        <linkInstance src="16:4" targ="25:4" ref="782" targPad="5" launchPad="0" instance="2" activity="inactive" />
        <linkInstance src="16:4" targ="29:5" ref="783" targPad="3" launchPad="0" instance="2" activity="inactive" />
        <linkInstance src="16:4" targ="515:4" ref="781" targPad="1" launchPad="0" instance="2" activity="inactive" />
        <linkInstance src="18:2" targ="0:2" ref="72" targPad="4" launchPad="0" instance="2" />
        <linkInstance src="18:2" targ="108:4" ref="480" targPad="1" launchPad="0" instance="2" />
        <linkInstance src="18:2" targ="127:2" ref="481" targPad="2" launchPad="0" instance="2" />
        <linkInstance src="18:2" targ="18:2" ref="37" targPad="5" launchPad="0" instance="2" />
        <linkInstance src="18:2" targ="5:2" ref="451" targPad="2" launchPad="0" instance="2" />
        <linkInstance src="18:3" targ="0:3" ref="72" targPad="4" launchPad="0" instance="3" />
        <linkInstance src="18:3" targ="108:5" ref="480" targPad="1" launchPad="0" instance="3" />
        <linkInstance src="18:3" targ="127:3" ref="481" targPad="2" launchPad="0" instance="3" />
        <linkInstance src="18:3" targ="18:3" ref="37" targPad="5" launchPad="0" instance="3" />
        <linkInstance src="18:3" targ="5:3" ref="451" targPad="2" launchPad="0" instance="3" />
        <linkInstance src="243:3" targ="492:2" ref="493" targPad="3" launchPad="0" instance="2" />
        <linkInstance src="243:4" targ="492:3" ref="493" targPad="3" launchPad="0" instance="3" />
        <linkInstance src="243:5" targ="492:4" ref="493" targPad="3" launchPad="0" instance="4" />
        <linkInstance src="25:2" targ="0:2" ref="450" targPad="2" launchPad="0" instance="2" />
        <linkInstance src="25:2" targ="127:2" ref="748" targPad="5" launchPad="0" instance="0" />
        <linkInstance src="25:2" targ="34:2" ref="746" targPad="1" launchPad="0" instance="0" />
        <linkInstance src="25:2" targ="5:2" ref="190" targPad="1" launchPad="0" instance="2" />
        <linkInstance src="25:3" targ="0:3" ref="450" targPad="2" launchPad="0" instance="3" />
        <linkInstance src="25:3" targ="127:3" ref="748" targPad="5" launchPad="0" instance="1" />
        <linkInstance src="25:3" targ="34:3" ref="746" targPad="1" launchPad="0" instance="1" />
        <linkInstance src="25:3" targ="5:3" ref="190" targPad="1" launchPad="0" instance="3" />
        <linkInstance src="25:4" targ="127:4" ref="748" targPad="5" launchPad="0" instance="2" activity="inactive" />
        <linkInstance src="25:4" targ="34:4" ref="746" targPad="1" launchPad="0" instance="2" activity="inactive" />
        <linkInstance src="25:4" targ="5:4" ref="190" targPad="1" launchPad="0" instance="4" activity="inactive" />
        <linkInstance src="29:3" targ="16:2" ref="825" targPad="1" launchPad="0" instance="2" />
        <linkInstance src="29:4" targ="16:3" ref="825" targPad="1" launchPad="0" instance="1" />
        <linkInstance src="29:5" targ="16:4" ref="825" targPad="1" launchPad="0" instance="0" />
        <linkInstance src="34:2" targ="771:0" ref="772" targPad="2" launchPad="0" instance="0" />
        <linkInstance src="34:3" targ="771:1" ref="772" targPad="2" launchPad="0" instance="1" />
        <linkInstance src="34:4" targ="771:2" ref="772" targPad="2" launchPad="0" instance="2" activity="inactive" />
        <linkInstance src="486:2" targ="127:2" ref="500" targPad="0" launchPad="0" instance="2" />
        <linkInstance src="486:2" targ="486:2" ref="788" targPad="5" launchPad="0" instance="0" />
        <linkInstance src="486:2" targ="559:2" ref="564" targPad="0" launchPad="0" instance="2" />
        <linkInstance src="486:2" targ="89:2" ref="505" targPad="5" launchPad="0" instance="2" />
        <linkInstance src="486:3" targ="127:3" ref="500" targPad="0" launchPad="0" instance="3" />
        <linkInstance src="486:3" targ="486:3" ref="788" targPad="5" launchPad="0" instance="1" />
        <linkInstance src="486:3" targ="89:3" ref="505" targPad="5" launchPad="0" instance="3" />
        <linkInstance src="487:2" targ="486:2" ref="818" targPad="1" launchPad="0" instance="0" activity="inactive" />
        <linkInstance src="487:2" targ="487:2" ref="819" targPad="5" launchPad="0" instance="0" activity="inactive" />
        <linkInstance src="487:2" targ="559:2" ref="561" targPad="2" launchPad="0" instance="2" activity="inactive" />
        <linkInstance src="487:2" targ="730:0" ref="815" targPad="0" launchPad="0" instance="0" activity="inactive" />
        <linkInstance src="492:2" targ="0:2" ref="525" targPad="3" launchPad="2" instance="3" />
        <linkInstance src="492:2" targ="108:4" ref="562" targPad="0" launchPad="2" instance="3" />
        <linkInstance src="492:2" targ="16:2" ref="527" targPad="2" launchPad="2" instance="3" />
        <linkInstance src="492:2" targ="486:2" ref="558" targPad="3" launchPad="2" instance="2" />
        <linkInstance src="492:2" targ="487:2" ref="557" targPad="3" launchPad="2" instance="2" />
        <linkInstance src="492:2" targ="515:2" ref="526" targPad="4" launchPad="2" instance="3" />
        <linkInstance src="492:3" targ="0:3" ref="525" targPad="3" launchPad="2" instance="4" />
        <linkInstance src="492:3" targ="108:5" ref="562" targPad="0" launchPad="2" instance="4" />
        <linkInstance src="492:3" targ="16:3" ref="527" targPad="2" launchPad="2" instance="4" />
        <linkInstance src="492:3" targ="486:3" ref="558" targPad="3" launchPad="2" instance="3" />
        <linkInstance src="492:3" targ="515:3" ref="526" targPad="4" launchPad="2" instance="4" />
        <linkInstance src="492:4" targ="108:6" ref="562" targPad="0" launchPad="2" instance="5" activity="inactive" />
        <linkInstance src="492:4" targ="16:4" ref="527" targPad="2" launchPad="2" instance="5" activity="inactive" />
        <linkInstance src="492:4" targ="515:4" ref="526" targPad="4" launchPad="2" instance="5" activity="inactive" />
        <linkInstance src="495:1" targ="492:2" ref="552" targPad="1" launchPad="0" instance="2" />
        <linkInstance src="495:2" targ="492:3" ref="552" targPad="1" launchPad="0" instance="3" />
        <linkInstance src="495:3" targ="492:4" ref="552" targPad="1" launchPad="0" instance="4" activity="inactive" />
        <linkInstance src="510:0" targ="25:2" ref="511" targPad="1" launchPad="1" instance="0" />
        <linkInstance src="510:1" targ="25:3" ref="511" targPad="1" launchPad="1" instance="1" />
        <linkInstance src="510:2" targ="25:4" ref="511" targPad="1" launchPad="1" instance="2" activity="inactive" />
        <linkInstance src="515:2" targ="0:2" ref="528" targPad="-1" launchPad="0" instance="3" />
        <linkInstance src="515:2" targ="25:2" ref="754" targPad="3" launchPad="0" instance="0" />
        <linkInstance src="515:2" targ="29:3" ref="784" targPad="4" launchPad="0" instance="0" />
        <linkInstance src="515:2" targ="513:2" ref="529" targPad="5" launchPad="0" instance="3" />
        <linkInstance src="515:2" targ="515:2" ref="779" targPad="5" launchPad="0" instance="0" />
        <linkInstance src="515:3" targ="0:3" ref="528" targPad="-1" launchPad="0" instance="4" />
        <linkInstance src="515:3" targ="25:3" ref="754" targPad="3" launchPad="0" instance="1" />
        <linkInstance src="515:3" targ="29:4" ref="784" targPad="4" launchPad="0" instance="1" />
        <linkInstance src="515:3" targ="513:3" ref="529" targPad="5" launchPad="0" instance="4" />
        <linkInstance src="515:3" targ="515:3" ref="779" targPad="5" launchPad="0" instance="1" />
        <linkInstance src="515:4" targ="25:4" ref="754" targPad="3" launchPad="0" instance="2" activity="inactive" />
        <linkInstance src="515:4" targ="29:5" ref="784" targPad="4" launchPad="0" instance="2" activity="inactive" />
        <linkInstance src="515:4" targ="515:4" ref="779" targPad="5" launchPad="0" instance="2" activity="inactive" />
        <linkInstance src="559:2" targ="487:2" ref="821" targPad="0" launchPad="0" instance="0" activity="inactive" />
        <linkInstance src="559:2" targ="730:0" ref="820" targPad="2" launchPad="0" instance="0" activity="inactive" />
        <linkInstance src="5:2" targ="0:2" ref="28" targPad="0" launchPad="0" instance="2" />
        <linkInstance src="5:2" targ="18:2" ref="19" targPad="0" launchPad="0" instance="2" />
        <linkInstance src="5:2" targ="50:2" ref="454" targPad="0" launchPad="0" instance="2" />
        <linkInstance src="5:2" targ="5:2" ref="453" targPad="5" launchPad="0" instance="2" />
        <linkInstance src="5:3" targ="0:3" ref="28" targPad="0" launchPad="0" instance="3" activity="inactive" />
        <linkInstance src="5:3" targ="18:3" ref="19" targPad="0" launchPad="0" instance="3" activity="inactive" />
        <linkInstance src="5:3" targ="50:3" ref="454" targPad="0" launchPad="0" instance="3" activity="inactive" />
        <linkInstance src="5:3" targ="5:3" ref="453" targPad="5" launchPad="0" instance="3" activity="inactive" />
        <linkInstance src="5:4" targ="5:4" ref="453" targPad="5" launchPad="0" instance="4" activity="inactive" />
        <linkInstance src="730:0" targ="487:2" ref="817" targPad="2" launchPad="0" instance="0" activity="inactive" />
        <linkInstance src="730:0" targ="730:0" ref="816" targPad="5" launchPad="0" instance="0" activity="inactive" />
        <linkInstance src="763:0" targ="771:0" ref="793" targPad="3" launchPad="1" instance="0" />
        <linkInstance src="763:1" targ="771:1" ref="793" targPad="3" launchPad="1" instance="1" />
        <linkInstance src="763:2" targ="771:2" ref="793" targPad="3" launchPad="1" instance="2" />
        <linkInstance src="771:0" targ="16:2" ref="776" targPad="0" launchPad="0" instance="0" />
        <linkInstance src="771:0" targ="25:2" ref="778" targPad="0" launchPad="0" instance="0" />
        <linkInstance src="771:0" targ="29:3" ref="777" targPad="0" launchPad="0" instance="0" />
        <linkInstance src="771:0" targ="34:2" ref="785" targPad="5" launchPad="0" instance="0" />
        <linkInstance src="771:0" targ="515:2" ref="775" targPad="0" launchPad="0" instance="0" />
        <linkInstance src="771:0" targ="78:4" ref="774" targPad="2" launchPad="0" instance="0" />
        <linkInstance src="771:1" targ="16:3" ref="776" targPad="0" launchPad="0" instance="1" />
        <linkInstance src="771:1" targ="25:3" ref="778" targPad="0" launchPad="0" instance="1" />
        <linkInstance src="771:1" targ="29:4" ref="777" targPad="0" launchPad="0" instance="1" />
        <linkInstance src="771:1" targ="34:3" ref="785" targPad="5" launchPad="0" instance="1" />
        <linkInstance src="771:1" targ="515:3" ref="775" targPad="0" launchPad="0" instance="1" />
        <linkInstance src="771:1" targ="78:5" ref="774" targPad="2" launchPad="0" instance="1" />
        <linkInstance src="771:2" targ="16:4" ref="776" targPad="0" launchPad="0" instance="2" />
        <linkInstance src="771:2" targ="25:4" ref="778" targPad="0" launchPad="0" instance="2" />
        <linkInstance src="771:2" targ="29:5" ref="777" targPad="0" launchPad="0" instance="2" />
        <linkInstance src="771:2" targ="34:4" ref="785" targPad="5" launchPad="0" instance="2" />
        <linkInstance src="771:2" targ="515:4" ref="775" targPad="0" launchPad="0" instance="2" />
        <linkInstance src="771:2" targ="78:6" ref="774" targPad="2" launchPad="0" instance="2" />
        <linkInstance src="78:4" targ="108:4" ref="366" targPad="4" launchPad="0" instance="4" />
        <linkInstance src="78:4" targ="29:3" ref="786" targPad="2" launchPad="0" instance="0" />
        <linkInstance src="78:4" targ="34:2" ref="747" targPad="2" launchPad="0" instance="0" />
        <linkInstance src="78:5" targ="108:5" ref="366" targPad="4" launchPad="0" instance="5" />
        <linkInstance src="78:5" targ="29:4" ref="786" targPad="2" launchPad="0" instance="1" />
        <linkInstance src="78:5" targ="34:3" ref="747" targPad="2" launchPad="0" instance="1" />
        <linkInstance src="78:6" targ="108:6" ref="366" targPad="4" launchPad="0" instance="6" />
        <linkInstance src="78:6" targ="29:5" ref="786" targPad="2" launchPad="0" instance="2" />
        <linkInstance src="78:6" targ="34:4" ref="747" targPad="2" launchPad="0" instance="2" />
        <linkInstance src="822:0" targ="559:2" ref="824" targPad="4" launchPad="0" instance="0" />
        <linkInstance src="822:0" targ="730:0" ref="823" targPad="4" launchPad="0" instance="0" />
        <linkInstance src="89:2" targ="0:2" ref="294" targPad="1" launchPad="0" instance="2" />
        <linkInstance src="89:2" targ="101:2" ref="534" targPad="1" launchPad="0" instance="2" />
        <linkInstance src="89:2" targ="127:2" ref="185" targPad="3" launchPad="0" instance="2" />
        <linkInstance src="89:2" targ="513:2" ref="538" targPad="1" launchPad="0" instance="2" />
        <linkInstance src="89:2" targ="514:2" ref="537" targPad="1" launchPad="0" instance="2" />
        <linkInstance src="89:3" targ="0:3" ref="294" targPad="1" launchPad="0" instance="3" activity="inactive" />
        <linkInstance src="89:3" targ="101:3" ref="534" targPad="1" launchPad="0" instance="3" activity="inactive" />
        <linkInstance src="89:3" targ="127:3" ref="185" targPad="3" launchPad="0" instance="3" activity="inactive" />
        <linkInstance src="89:3" targ="513:3" ref="538" targPad="1" launchPad="0" instance="3" activity="inactive" />
        <linkInstance src="89:3" targ="514:3" ref="537" targPad="1" launchPad="0" instance="3" activity="inactive" />
        <linkInstance src="89:4" targ="127:4" ref="185" targPad="3" launchPad="0" instance="4" activity="inactive" />
      </linkInstances>
      <groups>
        <group id="716" name="Mesoderm" >
          <members>
            <member ref="560:2" />
            <member ref="770:0" />
            <member ref="740:0" />
            <member ref="60:2" />
            <member ref="487:2" />
            <member ref="559:2" />
            <member ref="510:0" />
            <member ref="0:2" />
            <member ref="734:0" />
            <member ref="495:1" />
            <member ref="738:0" />
            <member ref="5:2" />
            <member ref="89:2" />
            <member ref="108:4" />
            <member ref="733:0" />
            <member ref="34:2" />
            <member ref="763:0" />
            <member ref="78:4" />
            <member ref="515:2" />
            <member ref="735:0" />
            <member ref="486:2" />
            <member ref="16:2" />
            <member ref="771:0" />
            <member ref="127:2" />
            <member ref="101:2" />
            <member ref="514:2" />
            <member ref="739:0" />
            <member ref="822:0" />
            <member ref="730:0" />
            <member ref="112:2" />
            <member ref="731:1" />
            <member ref="492:2" />
            <member ref="11:0" />
            <member ref="18:2" />
            <member ref="736:0" />
            <member ref="737:0" />
            <member ref="732:0" />
            <member ref="50:2" />
            <member ref="29:3" />
            <member ref="25:2" />
            <member ref="243:3" />
            <member ref="513:2" />
          </members>
        </group>
        <group id="717" name="Endoderm" >
          <members>
            <member ref="513:3" />
            <member ref="34:3" />
            <member ref="495:2" />
            <member ref="112:3" />
            <member ref="735:1" />
            <member ref="89:3" />
            <member ref="514:3" />
            <member ref="771:1" />
            <member ref="108:5" />
            <member ref="738:1" />
            <member ref="18:3" />
            <member ref="5:3" />
            <member ref="822:1" />
            <member ref="732:1" />
            <member ref="731:2" />
            <member ref="737:1" />
            <member ref="510:1" />
            <member ref="243:4" />
            <member ref="29:4" />
            <member ref="763:1" />
            <member ref="16:3" />
            <member ref="78:5" />
            <member ref="0:3" />
            <member ref="492:3" />
            <member ref="11:1" />
            <member ref="734:1" />
            <member ref="50:3" />
            <member ref="25:3" />
            <member ref="733:1" />
            <member ref="101:3" />
            <member ref="736:1" />
            <member ref="486:3" />
            <member ref="515:3" />
            <member ref="127:3" />
          </members>
        </group>
        <group id="718" name="Veg1 Ectoderm" >
          <members>
            <member ref="16:4" />
            <member ref="492:4" />
            <member ref="34:4" />
            <member ref="742:2" />
            <member ref="11:2" />
            <member ref="127:4" />
            <member ref="78:6" />
            <member ref="5:4" />
            <member ref="495:3" />
            <member ref="743:2" />
            <member ref="243:5" />
            <member ref="510:2" />
            <member ref="763:2" />
            <member ref="29:5" />
            <member ref="741:2" />
            <member ref="58:5" />
            <member ref="89:4" />
            <member ref="745:2" />
            <member ref="108:6" />
            <member ref="822:2" />
            <member ref="25:4" />
            <member ref="744:2" />
            <member ref="738:2" />
            <member ref="515:4" />
            <member ref="771:2" />
          </members>
        </group>
      </groups>
      <netOverlays>
      </netOverlays>
      <notes>
        <note id="bioTapV-ZZ-0A" name="n&#x03b2;-TCF = nuclearized &#x03b2;-catenin-Tcf1Mat = maternal protein" breakDef="35" interactive="false"/>
      </notes>
    </genomeInstance>
    <genomeInstance name="Endomesoderm 25-34 hour summary" id="bioTapm" minTime="25" maxTime="34" >
      <longName>Endomesoderm 25-34 Hours</longName>
      <description />
      <nodeInstances>
        <boxInstances>
          <boxInstance ref="11" instance="1" activity="inactive" />
          <boxInstance ref="11" instance="3" activity="inactive" />
          <boxInstance ref="11" instance="4" activity="inactive" />
          <boxInstance ref="11" instance="5" activity="inactive" />
          <boxInstance ref="510" instance="1" activity="inactive" />
          <boxInstance ref="510" instance="3" activity="inactive" />
          <boxInstance ref="510" instance="4" activity="inactive" />
          <boxInstance ref="510" instance="5" activity="inactive" />
          <boxInstance ref="763" instance="1" activity="inactive" />
          <boxInstance ref="763" instance="3" activity="inactive" />
          <boxInstance ref="763" instance="4" activity="inactive" />
          <boxInstance ref="763" instance="5" activity="inactive" />
        </boxInstances>
        <bubbleInstances>
          <bubbleInstance ref="492" instance="3" />
          <bubbleInstance ref="492" instance="5" />
          <bubbleInstance ref="492" instance="6" />
          <bubbleInstance ref="492" instance="7" activity="inactive" />
          <bubbleInstance ref="771" instance="1" name="" />
          <bubbleInstance ref="771" instance="3" name="" />
          <bubbleInstance ref="771" instance="4" name="" />
          <bubbleInstance ref="771" instance="5" activity="inactive" name="" />
        </bubbleInstances>
        <intercelInstances>
          <intercelInstance ref="495" instance="2" name="" />
          <intercelInstance ref="495" instance="4" name="" />
          <intercelInstance ref="495" instance="5" name="" />
          <intercelInstance ref="495" instance="6" activity="inactive" name="" />
        </intercelInstances>
        <geneInstances>
          <geneInstance ref="0" instance="3" />
          <geneInstance ref="0" instance="4" />
          <geneInstance ref="0" instance="5" />
          <geneInstance ref="101" instance="3" activity="inactive" />
          <geneInstance ref="101" instance="4" />
          <geneInstance ref="101" instance="5" />
          <geneInstance ref="108" instance="5" activity="inactive" />
          <geneInstance ref="108" instance="7" />
          <geneInstance ref="108" instance="8" />
          <geneInstance ref="108" instance="9" activity="inactive" />
          <geneInstance ref="112" instance="3" activity="inactive" />
          <geneInstance ref="112" instance="4" activity="inactive" />
          <geneInstance ref="112" instance="5" activity="inactive" />
          <geneInstance ref="127" instance="3" activity="inactive" />
          <geneInstance ref="127" instance="5" />
          <geneInstance ref="127" instance="6" />
          <geneInstance ref="127" instance="7" activity="inactive" />
          <geneInstance ref="16" instance="3" />
          <geneInstance ref="16" instance="5" activity="inactive" />
          <geneInstance ref="16" instance="6" activity="inactive" />
          <geneInstance ref="16" instance="7" activity="inactive" />
          <geneInstance ref="18" instance="3" />
          <geneInstance ref="18" instance="4" />
          <geneInstance ref="18" instance="5" />
          <geneInstance ref="243" instance="4" />
          <geneInstance ref="243" instance="6" />
          <geneInstance ref="243" instance="7" />
          <geneInstance ref="243" instance="8" />
          <geneInstance ref="25" instance="3" />
          <geneInstance ref="25" instance="5" />
          <geneInstance ref="25" instance="6" />
          <geneInstance ref="25" instance="7" activity="inactive" />
          <geneInstance ref="29" instance="4" activity="inactive" />
          <geneInstance ref="29" instance="6" activity="inactive" />
          <geneInstance ref="29" instance="7" activity="inactive" />
          <geneInstance ref="29" instance="8" />
          <geneInstance ref="34" instance="3" />
          <geneInstance ref="34" instance="5" />
          <geneInstance ref="34" instance="6" />
          <geneInstance ref="34" instance="7" activity="inactive" />
          <geneInstance ref="486" instance="3" />
          <geneInstance ref="486" instance="4" />
          <geneInstance ref="486" instance="5" />
          <geneInstance ref="487" instance="3" activity="inactive" />
          <geneInstance ref="487" instance="4" activity="inactive" />
          <geneInstance ref="50" instance="3" />
          <geneInstance ref="50" instance="4" />
          <geneInstance ref="50" instance="5" />
          <geneInstance ref="513" instance="3" activity="inactive" />
          <geneInstance ref="513" instance="4" />
          <geneInstance ref="513" instance="5" />
          <geneInstance ref="514" instance="3" activity="inactive" />
          <geneInstance ref="514" instance="4" />
          <geneInstance ref="514" instance="5" />
          <geneInstance ref="515" instance="3" />
          <geneInstance ref="515" instance="5" activity="inactive" />
          <geneInstance ref="515" instance="6" activity="inactive" />
          <geneInstance ref="515" instance="7" activity="inactive" />
          <geneInstance ref="559" instance="3" activity="inactive" />
          <geneInstance ref="559" instance="4" activity="inactive" />
          <geneInstance ref="560" instance="3" activity="inactive" />
          <geneInstance ref="560" instance="4" activity="inactive" />
          <geneInstance ref="58" instance="6" />
          <geneInstance ref="5" instance="3" activity="inactive" />
          <geneInstance ref="5" instance="5" />
          <geneInstance ref="5" instance="6" />
          <geneInstance ref="5" instance="7" activity="inactive" />
          <geneInstance ref="60" instance="3" />
          <geneInstance ref="60" instance="4" />
          <geneInstance ref="730" instance="1" activity="inactive" />
          <geneInstance ref="730" instance="2" activity="inactive" />
          <geneInstance ref="731" instance="2" />
          <geneInstance ref="731" instance="3" activity="inactive" />
          <geneInstance ref="731" instance="4" activity="inactive" />
          <geneInstance ref="732" instance="1" />
          <geneInstance ref="732" instance="2" activity="inactive" />
          <geneInstance ref="732" instance="3" activity="inactive" />
          <geneInstance ref="733" instance="1" activity="inactive" />
          <geneInstance ref="733" instance="2" activity="inactive" />
          <geneInstance ref="733" instance="3" activity="inactive" />
          <geneInstance ref="734" instance="1" />
          <geneInstance ref="734" instance="2" />
          <geneInstance ref="734" instance="3" />
          <geneInstance ref="735" instance="1" />
          <geneInstance ref="735" instance="2" />
          <geneInstance ref="735" instance="3" />
          <geneInstance ref="736" instance="1" activity="inactive" />
          <geneInstance ref="736" instance="2" activity="inactive" />
          <geneInstance ref="736" instance="3" activity="inactive" />
          <geneInstance ref="737" instance="1" activity="inactive" />
          <geneInstance ref="737" instance="2" activity="inactive" />
          <geneInstance ref="737" instance="3" activity="inactive" />
          <geneInstance ref="738" instance="1" />
          <geneInstance ref="738" instance="3" activity="inactive" />
          <geneInstance ref="738" instance="4" activity="inactive" />
          <geneInstance ref="738" instance="5" />
          <geneInstance ref="739" instance="1" />
          <geneInstance ref="739" instance="2" />
          <geneInstance ref="740" instance="1" />
          <geneInstance ref="740" instance="2" />
          <geneInstance ref="741" instance="3" />
          <geneInstance ref="742" instance="3" />
          <geneInstance ref="743" instance="3" />
          <geneInstance ref="744" instance="3" />
          <geneInstance ref="745" instance="3" />
          <geneInstance ref="770" instance="1" />
          <geneInstance ref="770" instance="2" />
          <geneInstance ref="78" instance="5" />
          <geneInstance ref="78" instance="7" activity="inactive" />
          <geneInstance ref="78" instance="8" activity="inactive" />
          <geneInstance ref="78" instance="9" />
          <geneInstance ref="822" instance="0" />
          <geneInstance ref="822" instance="1" />
          <geneInstance ref="822" instance="2" />
          <geneInstance ref="822" instance="3" />
          <geneInstance ref="89" instance="3" activity="inactive" />
          <geneInstance ref="89" instance="5" />
          <geneInstance ref="89" instance="6" />
          <geneInstance ref="89" instance="7" activity="inactive" />
        </geneInstances>
      </nodeInstances>
      <linkInstances>
        <linkInstance src="0:3" targ="0:3" ref="452" targPad="5" launchPad="0" instance="3" />
        <linkInstance src="0:3" targ="16:3" ref="530" targPad="3" launchPad="0" instance="4" />
        <linkInstance src="0:3" targ="18:3" ref="55" targPad="2" launchPad="0" instance="3" />
        <linkInstance src="0:3" targ="50:3" ref="455" targPad="2" launchPad="0" instance="3" />
        <linkInstance src="0:3" targ="515:3" ref="531" targPad="3" launchPad="0" instance="4" />
        <linkInstance src="0:3" targ="5:3" ref="54" targPad="3" launchPad="0" instance="3" />
        <linkInstance src="0:3" targ="89:3" ref="533" targPad="2" launchPad="0" instance="3" />
        <linkInstance src="0:4" targ="0:4" ref="452" targPad="5" launchPad="0" instance="4" />
        <linkInstance src="0:4" targ="16:5" ref="530" targPad="3" launchPad="0" instance="5" />
        <linkInstance src="0:4" targ="18:4" ref="55" targPad="2" launchPad="0" instance="4" />
        <linkInstance src="0:4" targ="50:4" ref="455" targPad="2" launchPad="0" instance="4" />
        <linkInstance src="0:4" targ="515:5" ref="531" targPad="3" launchPad="0" instance="5" />
        <linkInstance src="0:4" targ="5:5" ref="54" targPad="3" launchPad="0" instance="4" />
        <linkInstance src="0:4" targ="89:5" ref="533" targPad="2" launchPad="0" instance="4" />
        <linkInstance src="0:5" targ="0:5" ref="452" targPad="5" launchPad="0" instance="5" />
        <linkInstance src="0:5" targ="16:6" ref="530" targPad="3" launchPad="0" instance="6" />
        <linkInstance src="0:5" targ="18:5" ref="55" targPad="2" launchPad="0" instance="5" />
        <linkInstance src="0:5" targ="50:5" ref="455" targPad="2" launchPad="0" instance="5" />
        <linkInstance src="0:5" targ="515:6" ref="531" targPad="3" launchPad="0" instance="6" />
        <linkInstance src="0:5" targ="5:6" ref="54" targPad="3" launchPad="0" instance="5" />
        <linkInstance src="0:5" targ="89:6" ref="533" targPad="2" launchPad="0" instance="5" />
        <linkInstance src="101:3" targ="16:3" ref="536" targPad="4" launchPad="0" instance="3" activity="inactive" />
        <linkInstance src="101:3" targ="515:3" ref="535" targPad="2" launchPad="0" instance="3" activity="inactive" />
        <linkInstance src="101:3" targ="78:5" ref="769" targPad="4" launchPad="0" instance="1" activity="inactive" />
        <linkInstance src="101:4" targ="16:5" ref="536" targPad="4" launchPad="0" instance="4" />
        <linkInstance src="101:4" targ="515:5" ref="535" targPad="2" launchPad="0" instance="4" />
        <linkInstance src="101:4" targ="78:7" ref="769" targPad="4" launchPad="0" instance="2" />
        <linkInstance src="101:5" targ="16:6" ref="536" targPad="4" launchPad="0" instance="5" activity="inactive" />
        <linkInstance src="101:5" targ="515:6" ref="535" targPad="2" launchPad="0" instance="5" />
        <linkInstance src="101:5" targ="78:8" ref="769" targPad="4" launchPad="0" instance="3" />
        <linkInstance src="108:5" targ="108:5" ref="482" targPad="5" launchPad="0" instance="3" activity="inactive" />
        <linkInstance src="108:5" targ="127:3" ref="232" targPad="-2" launchPad="0" instance="3" activity="inactive" />
        <linkInstance src="108:5" targ="89:3" ref="265" targPad="4" launchPad="0" instance="3" activity="inactive" />
        <linkInstance src="108:7" targ="108:7" ref="482" targPad="5" launchPad="0" instance="5" />
        <linkInstance src="108:7" targ="127:5" ref="232" targPad="-2" launchPad="0" instance="5" />
        <linkInstance src="108:7" targ="89:5" ref="265" targPad="4" launchPad="0" instance="5" />
        <linkInstance src="108:8" targ="108:8" ref="482" targPad="5" launchPad="0" instance="6" />
        <linkInstance src="108:8" targ="127:6" ref="232" targPad="-2" launchPad="0" instance="6" />
        <linkInstance src="108:8" targ="89:6" ref="265" targPad="4" launchPad="0" instance="6" />
        <linkInstance src="108:9" targ="108:9" ref="482" targPad="5" launchPad="0" instance="7" activity="inactive" />
        <linkInstance src="108:9" targ="127:7" ref="232" targPad="-2" launchPad="0" instance="7" activity="inactive" />
        <linkInstance src="108:9" targ="89:7" ref="265" targPad="4" launchPad="0" instance="7" activity="inactive" />
        <linkInstance src="11:1" targ="16:3" ref="520" targPad="-1" launchPad="1" instance="1" activity="inactive" />
        <linkInstance src="11:1" targ="29:4" ref="729" targPad="1" launchPad="1" instance="1" activity="inactive" />
        <linkInstance src="11:1" targ="515:3" ref="519" targPad="-1" launchPad="1" instance="1" activity="inactive" />
        <linkInstance src="11:1" targ="5:3" ref="457" targPad="0" launchPad="1" instance="1" activity="inactive" />
        <linkInstance src="11:1" targ="738:1" ref="787" targPad="1" launchPad="1" instance="1" activity="inactive" />
        <linkInstance src="11:1" targ="89:3" ref="456" targPad="0" launchPad="1" instance="1" activity="inactive" />
        <linkInstance src="11:3" targ="16:5" ref="520" targPad="-1" launchPad="1" instance="3" activity="inactive" />
        <linkInstance src="11:3" targ="29:6" ref="729" targPad="1" launchPad="1" instance="3" activity="inactive" />
        <linkInstance src="11:3" targ="515:5" ref="519" targPad="-1" launchPad="1" instance="3" activity="inactive" />
        <linkInstance src="11:3" targ="5:5" ref="457" targPad="0" launchPad="1" instance="3" activity="inactive" />
        <linkInstance src="11:3" targ="738:3" ref="787" targPad="1" launchPad="1" instance="3" activity="inactive" />
        <linkInstance src="11:3" targ="89:5" ref="456" targPad="0" launchPad="1" instance="3" activity="inactive" />
        <linkInstance src="11:4" targ="16:6" ref="520" targPad="-1" launchPad="1" instance="4" activity="inactive" />
        <linkInstance src="11:4" targ="29:7" ref="729" targPad="1" launchPad="1" instance="4" activity="inactive" />
        <linkInstance src="11:4" targ="515:6" ref="519" targPad="-1" launchPad="1" instance="4" activity="inactive" />
        <linkInstance src="11:4" targ="5:6" ref="457" targPad="0" launchPad="1" instance="4" activity="inactive" />
        <linkInstance src="11:4" targ="738:4" ref="787" targPad="1" launchPad="1" instance="4" activity="inactive" />
        <linkInstance src="11:4" targ="89:6" ref="456" targPad="0" launchPad="1" instance="4" activity="inactive" />
        <linkInstance src="11:5" targ="16:7" ref="520" targPad="-1" launchPad="1" instance="5" activity="inactive" />
        <linkInstance src="11:5" targ="29:8" ref="729" targPad="1" launchPad="1" instance="5" activity="inactive" />
        <linkInstance src="11:5" targ="515:7" ref="519" targPad="-1" launchPad="1" instance="5" activity="inactive" />
        <linkInstance src="11:5" targ="5:7" ref="457" targPad="0" launchPad="1" instance="5" activity="inactive" />
        <linkInstance src="11:5" targ="738:5" ref="787" targPad="1" launchPad="1" instance="5" activity="inactive" />
        <linkInstance src="11:5" targ="89:7" ref="456" targPad="0" launchPad="1" instance="5" activity="inactive" />
        <linkInstance src="127:5" targ="495:2" ref="724" targPad="0" launchPad="0" instance="3" activity="source" />
        <linkInstance src="127:5" targ="495:5" ref="724" targPad="0" launchPad="0" instance="4" activity="source" />
        <linkInstance src="127:6" targ="495:2" ref="724" targPad="-1" launchPad="0" instance="6" />
        <linkInstance src="127:6" targ="495:4" ref="724" targPad="0" launchPad="0" instance="5" />
        <linkInstance src="127:7" targ="495:6" ref="724" targPad="0" launchPad="0" instance="7" activity="inactive" />
        <linkInstance src="16:3" targ="101:3" ref="755" targPad="3" launchPad="0" instance="1" />
        <linkInstance src="16:3" targ="16:3" ref="780" targPad="5" launchPad="0" instance="1" />
        <linkInstance src="16:3" targ="25:3" ref="782" targPad="5" launchPad="0" instance="1" />
        <linkInstance src="16:3" targ="29:4" ref="783" targPad="3" launchPad="0" instance="1" />
        <linkInstance src="16:3" targ="513:3" ref="757" targPad="3" launchPad="0" instance="1" />
        <linkInstance src="16:3" targ="514:3" ref="756" targPad="3" launchPad="0" instance="1" />
        <linkInstance src="16:3" targ="515:3" ref="781" targPad="1" launchPad="0" instance="1" />
        <linkInstance src="16:5" targ="101:4" ref="755" targPad="3" launchPad="0" instance="2" activity="inactive" />
        <linkInstance src="16:5" targ="16:5" ref="780" targPad="5" launchPad="0" instance="3" activity="inactive" />
        <linkInstance src="16:5" targ="25:5" ref="782" targPad="5" launchPad="0" instance="3" activity="inactive" />
        <linkInstance src="16:5" targ="29:6" ref="783" targPad="3" launchPad="0" instance="3" activity="inactive" />
        <linkInstance src="16:5" targ="513:4" ref="757" targPad="3" launchPad="0" instance="2" activity="inactive" />
        <linkInstance src="16:5" targ="514:4" ref="756" targPad="3" launchPad="0" instance="2" activity="inactive" />
        <linkInstance src="16:5" targ="515:5" ref="781" targPad="1" launchPad="0" instance="3" activity="inactive" />
        <linkInstance src="16:6" targ="101:5" ref="755" targPad="3" launchPad="0" instance="3" activity="inactive" />
        <linkInstance src="16:6" targ="16:6" ref="780" targPad="5" launchPad="0" instance="4" activity="inactive" />
        <linkInstance src="16:6" targ="25:6" ref="782" targPad="5" launchPad="0" instance="4" activity="inactive" />
        <linkInstance src="16:6" targ="29:7" ref="783" targPad="3" launchPad="0" instance="4" activity="inactive" />
        <linkInstance src="16:6" targ="513:5" ref="757" targPad="3" launchPad="0" instance="3" activity="inactive" />
        <linkInstance src="16:6" targ="514:5" ref="756" targPad="3" launchPad="0" instance="3" activity="inactive" />
        <linkInstance src="16:6" targ="515:6" ref="781" targPad="1" launchPad="0" instance="4" activity="inactive" />
        <linkInstance src="16:7" targ="16:7" ref="780" targPad="5" launchPad="0" instance="5" activity="inactive" />
        <linkInstance src="16:7" targ="25:7" ref="782" targPad="5" launchPad="0" instance="5" activity="inactive" />
        <linkInstance src="16:7" targ="29:8" ref="783" targPad="3" launchPad="0" instance="5" activity="inactive" />
        <linkInstance src="16:7" targ="515:7" ref="781" targPad="1" launchPad="0" instance="5" activity="inactive" />
        <linkInstance src="18:3" targ="0:3" ref="72" targPad="4" launchPad="0" instance="3" />
        <linkInstance src="18:3" targ="108:5" ref="480" targPad="1" launchPad="0" instance="3" />
        <linkInstance src="18:3" targ="127:3" ref="481" targPad="2" launchPad="0" instance="3" />
        <linkInstance src="18:3" targ="18:3" ref="37" targPad="5" launchPad="0" instance="3" />
        <linkInstance src="18:3" targ="5:3" ref="451" targPad="2" launchPad="0" instance="3" />
        <linkInstance src="18:4" targ="0:4" ref="72" targPad="4" launchPad="0" instance="4" />
        <linkInstance src="18:4" targ="108:7" ref="480" targPad="1" launchPad="0" instance="4" />
        <linkInstance src="18:4" targ="127:5" ref="481" targPad="2" launchPad="0" instance="4" />
        <linkInstance src="18:4" targ="18:4" ref="37" targPad="5" launchPad="0" instance="4" />
        <linkInstance src="18:4" targ="5:5" ref="451" targPad="2" launchPad="0" instance="4" />
        <linkInstance src="18:5" targ="0:5" ref="72" targPad="4" launchPad="0" instance="5" />
        <linkInstance src="18:5" targ="108:8" ref="480" targPad="1" launchPad="0" instance="5" />
        <linkInstance src="18:5" targ="127:6" ref="481" targPad="2" launchPad="0" instance="5" />
        <linkInstance src="18:5" targ="18:5" ref="37" targPad="5" launchPad="0" instance="5" />
        <linkInstance src="18:5" targ="5:6" ref="451" targPad="2" launchPad="0" instance="5" />
        <linkInstance src="243:4" targ="492:3" ref="493" targPad="3" launchPad="0" instance="3" />
        <linkInstance src="243:6" targ="492:5" ref="493" targPad="3" launchPad="0" instance="5" />
        <linkInstance src="243:7" targ="492:6" ref="493" targPad="3" launchPad="0" instance="6" />
        <linkInstance src="243:8" targ="492:7" ref="493" targPad="3" launchPad="0" instance="7" />
        <linkInstance src="25:3" targ="0:3" ref="450" targPad="2" launchPad="0" instance="3" />
        <linkInstance src="25:3" targ="127:3" ref="748" targPad="5" launchPad="0" instance="1" />
        <linkInstance src="25:3" targ="34:3" ref="746" targPad="1" launchPad="0" instance="1" />
        <linkInstance src="25:3" targ="5:3" ref="190" targPad="1" launchPad="0" instance="3" />
        <linkInstance src="25:5" targ="0:4" ref="450" targPad="2" launchPad="0" instance="4" />
        <linkInstance src="25:5" targ="127:5" ref="748" targPad="5" launchPad="0" instance="3" />
        <linkInstance src="25:5" targ="34:5" ref="746" targPad="1" launchPad="0" instance="3" />
        <linkInstance src="25:5" targ="5:5" ref="190" targPad="1" launchPad="0" instance="5" />
        <linkInstance src="25:6" targ="0:5" ref="450" targPad="2" launchPad="0" instance="5" />
        <linkInstance src="25:6" targ="127:6" ref="748" targPad="5" launchPad="0" instance="4" />
        <linkInstance src="25:6" targ="34:6" ref="746" targPad="1" launchPad="0" instance="4" />
        <linkInstance src="25:6" targ="5:6" ref="190" targPad="1" launchPad="0" instance="6" />
        <linkInstance src="25:7" targ="127:7" ref="748" targPad="5" launchPad="0" instance="5" activity="inactive" />
        <linkInstance src="25:7" targ="34:7" ref="746" targPad="1" launchPad="0" instance="5" activity="inactive" />
        <linkInstance src="25:7" targ="5:7" ref="190" targPad="1" launchPad="0" instance="7" activity="inactive" />
        <linkInstance src="29:4" targ="16:3" ref="825" targPad="1" launchPad="0" instance="2" activity="inactive" />
        <linkInstance src="29:6" targ="16:5" ref="825" targPad="1" launchPad="0" instance="1" activity="inactive" />
        <linkInstance src="29:7" targ="16:6" ref="825" targPad="1" launchPad="0" instance="0" activity="inactive" />
        <linkInstance src="29:8" targ="16:7" ref="825" targPad="1" launchPad="0" instance="3" />
        <linkInstance src="34:3" targ="771:1" ref="772" targPad="2" launchPad="0" instance="1" />
        <linkInstance src="34:5" targ="771:3" ref="772" targPad="2" launchPad="0" instance="3" />
        <linkInstance src="34:6" targ="771:4" ref="772" targPad="2" launchPad="0" instance="4" />
        <linkInstance src="34:7" targ="771:5" ref="772" targPad="2" launchPad="0" instance="5" activity="inactive" />
        <linkInstance src="486:3" targ="127:5" ref="500" targPad="0" launchPad="0" instance="3" />
        <linkInstance src="486:3" targ="486:3" ref="788" targPad="5" launchPad="0" instance="1" />
        <linkInstance src="486:3" targ="559:3" ref="564" targPad="0" launchPad="0" instance="3" />
        <linkInstance src="486:3" targ="89:5" ref="505" targPad="5" launchPad="0" instance="3" />
        <linkInstance src="486:4" targ="127:6" ref="500" targPad="0" launchPad="0" instance="4" />
        <linkInstance src="486:4" targ="486:4" ref="788" targPad="5" launchPad="0" instance="2" />
        <linkInstance src="486:4" targ="559:4" ref="564" targPad="0" launchPad="0" instance="4" />
        <linkInstance src="486:4" targ="89:6" ref="505" targPad="5" launchPad="0" instance="4" />
        <linkInstance src="486:5" targ="127:3" ref="500" targPad="0" launchPad="0" instance="5" />
        <linkInstance src="486:5" targ="486:5" ref="788" targPad="5" launchPad="0" instance="3" />
        <linkInstance src="486:5" targ="89:3" ref="505" targPad="5" launchPad="0" instance="5" />
        <linkInstance src="487:3" targ="486:3" ref="818" targPad="1" launchPad="0" instance="0" activity="inactive" />
        <linkInstance src="487:3" targ="487:3" ref="819" targPad="5" launchPad="0" instance="0" activity="inactive" />
        <linkInstance src="487:3" targ="559:3" ref="561" targPad="2" launchPad="0" instance="3" activity="inactive" />
        <linkInstance src="487:3" targ="730:1" ref="815" targPad="0" launchPad="0" instance="0" activity="inactive" />
        <linkInstance src="487:4" targ="486:4" ref="818" targPad="1" launchPad="0" instance="1" activity="inactive" />
        <linkInstance src="487:4" targ="487:4" ref="819" targPad="5" launchPad="0" instance="1" activity="inactive" />
        <linkInstance src="487:4" targ="559:4" ref="561" targPad="2" launchPad="0" instance="4" activity="inactive" />
        <linkInstance src="487:4" targ="730:2" ref="815" targPad="0" launchPad="0" instance="1" activity="inactive" />
        <linkInstance src="492:3" targ="0:3" ref="525" targPad="3" launchPad="2" instance="4" />
        <linkInstance src="492:3" targ="108:5" ref="562" targPad="0" launchPad="2" instance="4" />
        <linkInstance src="492:3" targ="16:3" ref="527" targPad="2" launchPad="2" instance="4" />
        <linkInstance src="492:3" targ="486:5" ref="558" targPad="3" launchPad="2" instance="5" />
        <linkInstance src="492:3" targ="515:3" ref="526" targPad="4" launchPad="2" instance="4" />
        <linkInstance src="492:5" targ="0:4" ref="525" targPad="3" launchPad="2" instance="5" />
        <linkInstance src="492:5" targ="108:7" ref="562" targPad="0" launchPad="2" instance="6" />
        <linkInstance src="492:5" targ="16:5" ref="527" targPad="2" launchPad="2" instance="6" />
        <linkInstance src="492:5" targ="486:3" ref="558" targPad="3" launchPad="2" instance="3" />
        <linkInstance src="492:5" targ="487:3" ref="557" targPad="3" launchPad="2" instance="3" />
        <linkInstance src="492:5" targ="515:5" ref="526" targPad="4" launchPad="2" instance="6" />
        <linkInstance src="492:6" targ="0:5" ref="525" targPad="3" launchPad="2" instance="6" />
        <linkInstance src="492:6" targ="108:8" ref="562" targPad="0" launchPad="2" instance="7" />
        <linkInstance src="492:6" targ="16:6" ref="527" targPad="2" launchPad="2" instance="7" />
        <linkInstance src="492:6" targ="486:4" ref="558" targPad="3" launchPad="2" instance="4" />
        <linkInstance src="492:6" targ="487:4" ref="557" targPad="3" launchPad="2" instance="4" />
        <linkInstance src="492:6" targ="515:6" ref="526" targPad="4" launchPad="2" instance="7" />
        <linkInstance src="492:7" targ="108:9" ref="562" targPad="0" launchPad="2" instance="8" activity="inactive" />
        <linkInstance src="492:7" targ="16:7" ref="527" targPad="2" launchPad="2" instance="8" activity="inactive" />
        <linkInstance src="492:7" targ="515:7" ref="526" targPad="4" launchPad="2" instance="8" activity="inactive" />
        <linkInstance src="495:2" targ="492:3" ref="552" targPad="1" launchPad="0" instance="3" />
        <linkInstance src="495:4" targ="492:5" ref="552" targPad="1" launchPad="0" instance="5" />
        <linkInstance src="495:5" targ="492:6" ref="552" targPad="1" launchPad="0" instance="6" />
        <linkInstance src="495:6" targ="492:7" ref="552" targPad="1" launchPad="0" instance="7" activity="inactive" />
        <linkInstance src="510:1" targ="25:3" ref="511" targPad="1" launchPad="1" instance="1" activity="inactive" />
        <linkInstance src="510:3" targ="25:5" ref="511" targPad="1" launchPad="1" instance="3" activity="inactive" />
        <linkInstance src="510:4" targ="25:6" ref="511" targPad="1" launchPad="1" instance="4" activity="inactive" />
        <linkInstance src="510:5" targ="25:7" ref="511" targPad="1" launchPad="1" instance="5" activity="inactive" />
        <linkInstance src="515:3" targ="0:3" ref="528" targPad="-1" launchPad="0" instance="4" />
        <linkInstance src="515:3" targ="25:3" ref="754" targPad="3" launchPad="0" instance="1" />
        <linkInstance src="515:3" targ="29:4" ref="784" targPad="4" launchPad="0" instance="1" />
        <linkInstance src="515:3" targ="513:3" ref="529" targPad="5" launchPad="0" instance="4" />
        <linkInstance src="515:3" targ="515:3" ref="779" targPad="5" launchPad="0" instance="1" />
        <linkInstance src="515:5" targ="0:4" ref="528" targPad="-1" launchPad="0" instance="5" activity="inactive" />
        <linkInstance src="515:5" targ="25:5" ref="754" targPad="3" launchPad="0" instance="3" activity="inactive" />
        <linkInstance src="515:5" targ="29:6" ref="784" targPad="4" launchPad="0" instance="3" activity="inactive" />
        <linkInstance src="515:5" targ="513:4" ref="529" targPad="5" launchPad="0" instance="5" activity="inactive" />
        <linkInstance src="515:5" targ="515:5" ref="779" targPad="5" launchPad="0" instance="3" activity="inactive" />
        <linkInstance src="515:6" targ="0:5" ref="528" targPad="-1" launchPad="0" instance="6" />
        <linkInstance src="515:6" targ="25:6" ref="754" targPad="3" launchPad="0" instance="4" />
        <linkInstance src="515:6" targ="29:7" ref="784" targPad="4" launchPad="0" instance="4" />
        <linkInstance src="515:6" targ="513:5" ref="529" targPad="5" launchPad="0" instance="6" />
        <linkInstance src="515:6" targ="515:6" ref="779" targPad="5" launchPad="0" instance="4" />
        <linkInstance src="515:7" targ="25:7" ref="754" targPad="3" launchPad="0" instance="5" activity="inactive" />
        <linkInstance src="515:7" targ="29:8" ref="784" targPad="4" launchPad="0" instance="5" activity="inactive" />
        <linkInstance src="515:7" targ="515:7" ref="779" targPad="5" launchPad="0" instance="5" activity="inactive" />
        <linkInstance src="559:3" targ="487:3" ref="821" targPad="0" launchPad="0" instance="0" activity="inactive" />
        <linkInstance src="559:3" targ="730:1" ref="820" targPad="2" launchPad="0" instance="0" activity="inactive" />
        <linkInstance src="559:4" targ="487:4" ref="821" targPad="0" launchPad="0" instance="1" activity="source" />
        <linkInstance src="559:4" targ="730:2" ref="820" targPad="2" launchPad="0" instance="1" activity="source" />
        <linkInstance src="5:3" targ="0:3" ref="28" targPad="0" launchPad="0" instance="3" activity="inactive" />
        <linkInstance src="5:3" targ="18:3" ref="19" targPad="0" launchPad="0" instance="3" activity="inactive" />
        <linkInstance src="5:3" targ="50:3" ref="454" targPad="0" launchPad="0" instance="3" activity="inactive" />
        <linkInstance src="5:3" targ="5:3" ref="453" targPad="5" launchPad="0" instance="3" activity="inactive" />
        <linkInstance src="5:5" targ="0:4" ref="28" targPad="0" launchPad="0" instance="4" />
        <linkInstance src="5:5" targ="18:4" ref="19" targPad="0" launchPad="0" instance="4" />
        <linkInstance src="5:5" targ="50:4" ref="454" targPad="0" launchPad="0" instance="4" />
        <linkInstance src="5:5" targ="5:5" ref="453" targPad="5" launchPad="0" instance="5" />
        <linkInstance src="5:6" targ="0:5" ref="28" targPad="0" launchPad="0" instance="5" />
        <linkInstance src="5:6" targ="18:5" ref="19" targPad="0" launchPad="0" instance="5" />
        <linkInstance src="5:6" targ="50:5" ref="454" targPad="0" launchPad="0" instance="5" />
        <linkInstance src="5:6" targ="5:6" ref="453" targPad="5" launchPad="0" instance="6" />
        <linkInstance src="5:7" targ="5:7" ref="453" targPad="5" launchPad="0" instance="7" activity="inactive" />
        <linkInstance src="730:1" targ="487:3" ref="817" targPad="2" launchPad="0" instance="0" activity="inactive" />
        <linkInstance src="730:1" targ="730:1" ref="816" targPad="5" launchPad="0" instance="0" activity="inactive" />
        <linkInstance src="730:2" targ="487:4" ref="817" targPad="2" launchPad="0" instance="1" activity="source" />
        <linkInstance src="730:2" targ="730:2" ref="816" targPad="5" launchPad="0" instance="1" activity="source" />
        <linkInstance src="763:1" targ="771:1" ref="793" targPad="3" launchPad="1" instance="1" activity="inactive" />
        <linkInstance src="763:3" targ="771:3" ref="793" targPad="3" launchPad="1" instance="5" activity="inactive" />
        <linkInstance src="763:4" targ="771:4" ref="793" targPad="3" launchPad="1" instance="4" activity="inactive" />
        <linkInstance src="763:5" targ="771:5" ref="793" targPad="3" launchPad="1" instance="3" activity="inactive" />
        <linkInstance src="771:1" targ="16:3" ref="776" targPad="0" launchPad="0" instance="1" />
        <linkInstance src="771:1" targ="25:3" ref="778" targPad="0" launchPad="0" instance="1" />
        <linkInstance src="771:1" targ="29:4" ref="777" targPad="0" launchPad="0" instance="1" />
        <linkInstance src="771:1" targ="34:3" ref="785" targPad="5" launchPad="0" instance="1" />
        <linkInstance src="771:1" targ="515:3" ref="775" targPad="0" launchPad="0" instance="1" />
        <linkInstance src="771:1" targ="78:5" ref="774" targPad="2" launchPad="0" instance="1" />
        <linkInstance src="771:3" targ="16:5" ref="776" targPad="0" launchPad="0" instance="3" />
        <linkInstance src="771:3" targ="25:5" ref="778" targPad="0" launchPad="0" instance="3" />
        <linkInstance src="771:3" targ="29:6" ref="777" targPad="0" launchPad="0" instance="3" />
        <linkInstance src="771:3" targ="34:5" ref="785" targPad="5" launchPad="0" instance="3" />
        <linkInstance src="771:3" targ="515:5" ref="775" targPad="0" launchPad="0" instance="3" />
        <linkInstance src="771:3" targ="78:7" ref="774" targPad="2" launchPad="0" instance="3" />
        <linkInstance src="771:4" targ="16:6" ref="776" targPad="0" launchPad="0" instance="4" />
        <linkInstance src="771:4" targ="25:6" ref="778" targPad="0" launchPad="0" instance="4" />
        <linkInstance src="771:4" targ="29:7" ref="777" targPad="0" launchPad="0" instance="4" />
        <linkInstance src="771:4" targ="34:6" ref="785" targPad="5" launchPad="0" instance="4" />
        <linkInstance src="771:4" targ="515:6" ref="775" targPad="0" launchPad="0" instance="4" />
        <linkInstance src="771:4" targ="78:8" ref="774" targPad="2" launchPad="0" instance="4" />
        <linkInstance src="771:5" targ="16:7" ref="776" targPad="0" launchPad="0" instance="5" activity="inactive" />
        <linkInstance src="771:5" targ="25:7" ref="778" targPad="0" launchPad="0" instance="5" activity="inactive" />
        <linkInstance src="771:5" targ="29:8" ref="777" targPad="0" launchPad="0" instance="5" activity="inactive" />
        <linkInstance src="771:5" targ="34:7" ref="785" targPad="5" launchPad="0" instance="5" activity="inactive" />
        <linkInstance src="771:5" targ="515:7" ref="775" targPad="0" launchPad="0" instance="5" activity="inactive" />
        <linkInstance src="771:5" targ="78:9" ref="774" targPad="2" launchPad="0" instance="5" activity="inactive" />
        <linkInstance src="78:5" targ="108:5" ref="366" targPad="4" launchPad="0" instance="5" />
        <linkInstance src="78:5" targ="29:4" ref="786" targPad="2" launchPad="0" instance="1" />
        <linkInstance src="78:5" targ="34:3" ref="747" targPad="2" launchPad="0" instance="1" />
        <linkInstance src="78:7" targ="108:7" ref="366" targPad="4" launchPad="0" instance="7" activity="inactive" />
        <linkInstance src="78:7" targ="29:6" ref="786" targPad="2" launchPad="0" instance="3" activity="inactive" />
        <linkInstance src="78:7" targ="34:5" ref="747" targPad="2" launchPad="0" instance="3" activity="inactive" />
        <linkInstance src="78:8" targ="108:8" ref="366" targPad="4" launchPad="0" instance="8" activity="inactive" />
        <linkInstance src="78:8" targ="29:7" ref="786" targPad="2" launchPad="0" instance="4" activity="inactive" />
        <linkInstance src="78:8" targ="34:6" ref="747" targPad="2" launchPad="0" instance="4" activity="inactive" />
        <linkInstance src="78:9" targ="108:9" ref="366" targPad="4" launchPad="0" instance="9" />
        <linkInstance src="78:9" targ="29:8" ref="786" targPad="2" launchPad="0" instance="5" />
        <linkInstance src="78:9" targ="34:7" ref="747" targPad="2" launchPad="0" instance="5" />
        <linkInstance src="822:1" targ="559:3" ref="824" targPad="4" launchPad="0" instance="0" />
        <linkInstance src="822:1" targ="730:1" ref="823" targPad="4" launchPad="0" instance="0" />
        <linkInstance src="822:2" targ="559:4" ref="824" targPad="4" launchPad="0" instance="1" />
        <linkInstance src="822:2" targ="730:2" ref="823" targPad="4" launchPad="0" instance="1" />
        <linkInstance src="89:3" targ="0:3" ref="294" targPad="1" launchPad="0" instance="3" activity="inactive" />
        <linkInstance src="89:3" targ="101:3" ref="534" targPad="1" launchPad="0" instance="3" activity="inactive" />
        <linkInstance src="89:3" targ="127:3" ref="185" targPad="3" launchPad="0" instance="3" activity="inactive" />
        <linkInstance src="89:3" targ="513:3" ref="538" targPad="1" launchPad="0" instance="3" activity="inactive" />
        <linkInstance src="89:3" targ="514:3" ref="537" targPad="1" launchPad="0" instance="3" activity="inactive" />
        <linkInstance src="89:5" targ="0:4" ref="294" targPad="1" launchPad="0" instance="4" />
        <linkInstance src="89:5" targ="101:4" ref="534" targPad="1" launchPad="0" instance="4" />
        <linkInstance src="89:5" targ="127:5" ref="185" targPad="3" launchPad="0" instance="5" />
        <linkInstance src="89:5" targ="513:4" ref="538" targPad="1" launchPad="0" instance="4" />
        <linkInstance src="89:5" targ="514:4" ref="537" targPad="1" launchPad="0" instance="4" />
        <linkInstance src="89:6" targ="0:5" ref="294" targPad="1" launchPad="0" instance="5" />
        <linkInstance src="89:6" targ="101:5" ref="534" targPad="1" launchPad="0" instance="5" />
        <linkInstance src="89:6" targ="127:6" ref="185" targPad="3" launchPad="0" instance="6" />
        <linkInstance src="89:6" targ="513:5" ref="538" targPad="1" launchPad="0" instance="5" />
        <linkInstance src="89:6" targ="514:5" ref="537" targPad="1" launchPad="0" instance="5" />
        <linkInstance src="89:7" targ="127:7" ref="185" targPad="3" launchPad="0" instance="7" activity="inactive" />
      </linkInstances>
      <groups>
        <group id="804" name="Endoderm" >
          <members>
            <member ref="733:1" />
            <member ref="738:1" />
            <member ref="732:1" />
            <member ref="771:1" />
            <member ref="127:3" />
            <member ref="5:3" />
            <member ref="492:3" />
            <member ref="0:3" />
            <member ref="736:1" />
            <member ref="514:3" />
            <member ref="101:3" />
            <member ref="486:5" />
            <member ref="495:2" />
            <member ref="735:1" />
            <member ref="112:3" />
            <member ref="18:3" />
            <member ref="510:1" />
            <member ref="50:3" />
            <member ref="515:3" />
            <member ref="29:4" />
            <member ref="89:3" />
            <member ref="737:1" />
            <member ref="78:5" />
            <member ref="513:3" />
            <member ref="731:2" />
            <member ref="734:1" />
            <member ref="243:4" />
            <member ref="25:3" />
            <member ref="34:3" />
            <member ref="108:5" />
            <member ref="822:0" />
            <member ref="11:1" />
            <member ref="763:1" />
            <member ref="16:3" />
          </members>
        </group>
        <group id="806" name="Mesenchyme" >
          <members>
            <member ref="513:4" />
            <member ref="736:2" />
            <member ref="34:5" />
            <member ref="514:4" />
            <member ref="60:3" />
            <member ref="11:3" />
            <member ref="495:4" />
            <member ref="78:7" />
            <member ref="771:3" />
            <member ref="89:5" />
            <member ref="560:3" />
            <member ref="487:3" />
            <member ref="486:3" />
            <member ref="738:3" />
            <member ref="5:5" />
            <member ref="770:1" />
            <member ref="243:6" />
            <member ref="732:2" />
            <member ref="559:3" />
            <member ref="822:1" />
            <member ref="735:2" />
            <member ref="127:5" />
            <member ref="515:5" />
            <member ref="737:2" />
            <member ref="16:5" />
            <member ref="50:4" />
            <member ref="29:6" />
            <member ref="739:1" />
            <member ref="0:4" />
            <member ref="510:3" />
            <member ref="734:2" />
            <member ref="108:7" />
            <member ref="733:2" />
            <member ref="730:1" />
            <member ref="101:4" />
            <member ref="18:4" />
            <member ref="763:3" />
            <member ref="25:5" />
            <member ref="731:3" />
            <member ref="112:4" />
            <member ref="740:1" />
            <member ref="492:5" />
          </members>
        </group>
        <group id="807" name="Coelom" >
          <members>
            <member ref="515:6" />
            <member ref="25:6" />
            <member ref="487:4" />
            <member ref="89:6" />
            <member ref="736:3" />
            <member ref="29:7" />
            <member ref="771:4" />
            <member ref="731:4" />
            <member ref="492:6" />
            <member ref="11:4" />
            <member ref="486:4" />
            <member ref="127:6" />
            <member ref="510:4" />
            <member ref="18:5" />
            <member ref="513:5" />
            <member ref="78:8" />
            <member ref="495:5" />
            <member ref="50:5" />
            <member ref="737:3" />
            <member ref="16:6" />
            <member ref="770:2" />
            <member ref="101:5" />
            <member ref="514:5" />
            <member ref="735:3" />
            <member ref="740:2" />
            <member ref="60:4" />
            <member ref="243:7" />
            <member ref="112:5" />
            <member ref="733:3" />
            <member ref="732:3" />
            <member ref="822:2" />
            <member ref="560:4" />
            <member ref="34:6" />
            <member ref="730:2" />
            <member ref="763:4" />
            <member ref="559:4" />
            <member ref="5:6" />
            <member ref="734:3" />
            <member ref="0:5" />
            <member ref="738:4" />
            <member ref="739:2" />
            <member ref="108:8" />
          </members>
        </group>
        <group id="813" name="Veg1 Ectoderm" >
          <members>
            <member ref="741:3" />
            <member ref="745:3" />
            <member ref="11:5" />
            <member ref="89:7" />
            <member ref="763:5" />
            <member ref="16:7" />
            <member ref="822:3" />
            <member ref="738:5" />
            <member ref="515:7" />
            <member ref="127:7" />
            <member ref="25:7" />
            <member ref="744:3" />
            <member ref="771:5" />
            <member ref="743:3" />
            <member ref="34:7" />
            <member ref="5:7" />
            <member ref="510:5" />
            <member ref="78:9" />
            <member ref="742:3" />
            <member ref="243:8" />
            <member ref="108:9" />
            <member ref="58:6" />
            <member ref="492:7" />
            <member ref="495:6" />
            <member ref="29:8" />
          </members>
        </group>
      </groups>
      <netOverlays>
      </netOverlays>
      <notes>
      </notes>
    </genomeInstance>
    <genomeInstance name="Endomesoderm 35-50 hour summary" id="bioTapp" minTime="35" maxTime="50" >
      <longName>Endomesoderm 35-50 Hours</longName>
      <description />
      <nodeInstances>
        <boxInstances>
          <boxInstance ref="11" instance="1" activity="inactive" />
          <boxInstance ref="11" instance="3" activity="inactive" />
          <boxInstance ref="11" instance="4" activity="inactive" />
          <boxInstance ref="11" instance="5" activity="inactive" />
          <boxInstance ref="510" instance="1" activity="inactive" />
          <boxInstance ref="510" instance="3" activity="inactive" />
          <boxInstance ref="510" instance="4" activity="inactive" />
          <boxInstance ref="510" instance="5" activity="inactive" />
          <boxInstance ref="763" instance="1" activity="inactive" />
          <boxInstance ref="763" instance="3" activity="inactive" />
          <boxInstance ref="763" instance="4" activity="inactive" />
          <boxInstance ref="763" instance="5" activity="inactive" />
        </boxInstances>
        <bubbleInstances>
          <bubbleInstance ref="492" instance="3" />
          <bubbleInstance ref="492" instance="5" activity="inactive" />
          <bubbleInstance ref="492" instance="6" />
          <bubbleInstance ref="492" instance="7" activity="inactive" />
          <bubbleInstance ref="771" instance="1" name="" />
          <bubbleInstance ref="771" instance="3" activity="inactive" name="" />
          <bubbleInstance ref="771" instance="4" activity="inactive" name="" />
          <bubbleInstance ref="771" instance="5" activity="inactive" name="" />
        </bubbleInstances>
        <intercelInstances>
          <intercelInstance ref="495" instance="2" name="" />
          <intercelInstance ref="495" instance="4" activity="inactive" name="" />
          <intercelInstance ref="495" instance="5" name="" />
          <intercelInstance ref="495" instance="6" activity="inactive" name="" />
        </intercelInstances>
        <geneInstances>
          <geneInstance ref="0" instance="3" />
          <geneInstance ref="0" instance="4" activity="inactive" />
          <geneInstance ref="0" instance="5" activity="inactive" />
          <geneInstance ref="101" instance="3" activity="inactive" />
          <geneInstance ref="101" instance="4" />
          <geneInstance ref="101" instance="5" />
          <geneInstance ref="108" instance="5" activity="inactive" />
          <geneInstance ref="108" instance="7" activity="inactive" />
          <geneInstance ref="108" instance="8" activity="inactive" />
          <geneInstance ref="108" instance="9" activity="inactive" />
          <geneInstance ref="112" instance="3" />
          <geneInstance ref="112" instance="4" activity="inactive" />
          <geneInstance ref="112" instance="5" />
          <geneInstance ref="127" instance="3" activity="inactive" />
          <geneInstance ref="127" instance="5" />
          <geneInstance ref="127" instance="6" activity="inactive" />
          <geneInstance ref="127" instance="7" activity="inactive" />
          <geneInstance ref="16" instance="3" />
          <geneInstance ref="16" instance="5" activity="inactive" />
          <geneInstance ref="16" instance="6" activity="inactive" />
          <geneInstance ref="16" instance="7" activity="inactive" />
          <geneInstance ref="18" instance="3" />
          <geneInstance ref="18" instance="4" activity="inactive" />
          <geneInstance ref="18" instance="5" activity="inactive" />
          <geneInstance ref="243" instance="4" />
          <geneInstance ref="243" instance="6" activity="inactive" />
          <geneInstance ref="243" instance="7" activity="inactive" />
          <geneInstance ref="243" instance="8" />
          <geneInstance ref="25" instance="3" />
          <geneInstance ref="25" instance="5" activity="inactive" />
          <geneInstance ref="25" instance="6" activity="inactive" />
          <geneInstance ref="25" instance="7" activity="inactive" />
          <geneInstance ref="29" instance="4" activity="inactive" />
          <geneInstance ref="29" instance="6" activity="inactive" />
          <geneInstance ref="29" instance="7" activity="inactive" />
          <geneInstance ref="29" instance="8" />
          <geneInstance ref="34" instance="3" />
          <geneInstance ref="34" instance="5" activity="inactive" />
          <geneInstance ref="34" instance="6" activity="inactive" />
          <geneInstance ref="34" instance="7" activity="inactive" />
          <geneInstance ref="486" instance="3" activity="inactive" />
          <geneInstance ref="486" instance="4" />
          <geneInstance ref="486" instance="5" />
          <geneInstance ref="487" instance="3" activity="inactive" />
          <geneInstance ref="487" instance="4" />
          <geneInstance ref="50" instance="3" />
          <geneInstance ref="50" instance="4" activity="inactive" />
          <geneInstance ref="50" instance="5" activity="inactive" />
          <geneInstance ref="513" instance="3" activity="inactive" />
          <geneInstance ref="513" instance="4" activity="inactive" />
          <geneInstance ref="513" instance="5" />
          <geneInstance ref="514" instance="3" activity="inactive" />
          <geneInstance ref="514" instance="4" activity="inactive" />
          <geneInstance ref="514" instance="5" />
          <geneInstance ref="515" instance="3" />
          <geneInstance ref="515" instance="5" activity="inactive" />
          <geneInstance ref="515" instance="6" />
          <geneInstance ref="515" instance="7" activity="inactive" />
          <geneInstance ref="559" instance="3" activity="inactive" />
          <geneInstance ref="559" instance="4" />
          <geneInstance ref="560" instance="3" activity="inactive" />
          <geneInstance ref="560" instance="4" />
          <geneInstance ref="58" instance="6" />
          <geneInstance ref="5" instance="3" activity="inactive" />
          <geneInstance ref="5" instance="5" />
          <geneInstance ref="5" instance="6" activity="inactive" />
          <geneInstance ref="5" instance="7" activity="inactive" />
          <geneInstance ref="60" instance="3" activity="inactive" />
          <geneInstance ref="60" instance="4" />
          <geneInstance ref="730" instance="1" activity="inactive" />
          <geneInstance ref="730" instance="2" />
          <geneInstance ref="731" instance="2" />
          <geneInstance ref="731" instance="3" activity="inactive" />
          <geneInstance ref="731" instance="4" activity="inactive" />
          <geneInstance ref="732" instance="1" />
          <geneInstance ref="732" instance="2" activity="inactive" />
          <geneInstance ref="732" instance="3" activity="inactive" />
          <geneInstance ref="733" instance="1" />
          <geneInstance ref="733" instance="2" activity="inactive" />
          <geneInstance ref="733" instance="3" activity="inactive" />
          <geneInstance ref="734" instance="1" />
          <geneInstance ref="734" instance="2" activity="inactive" />
          <geneInstance ref="734" instance="3" />
          <geneInstance ref="735" instance="1" />
          <geneInstance ref="735" instance="2" activity="inactive" />
          <geneInstance ref="735" instance="3" />
          <geneInstance ref="736" instance="1" />
          <geneInstance ref="736" instance="2" activity="inactive" />
          <geneInstance ref="736" instance="3" activity="inactive" />
          <geneInstance ref="737" instance="1" />
          <geneInstance ref="737" instance="2" activity="inactive" />
          <geneInstance ref="737" instance="3" activity="inactive" />
          <geneInstance ref="738" instance="1" />
          <geneInstance ref="738" instance="3" activity="inactive" />
          <geneInstance ref="738" instance="4" activity="inactive" />
          <geneInstance ref="738" instance="5" />
          <geneInstance ref="739" instance="1" activity="inactive" />
          <geneInstance ref="739" instance="2" />
          <geneInstance ref="740" instance="1" activity="inactive" />
          <geneInstance ref="740" instance="2" />
          <geneInstance ref="741" instance="3" />
          <geneInstance ref="742" instance="3" />
          <geneInstance ref="743" instance="3" />
          <geneInstance ref="744" instance="3" />
          <geneInstance ref="745" instance="3" />
          <geneInstance ref="770" instance="1" activity="inactive" />
          <geneInstance ref="770" instance="2" />
          <geneInstance ref="78" instance="5" />
          <geneInstance ref="78" instance="7" activity="inactive" />
          <geneInstance ref="78" instance="8" activity="inactive" />
          <geneInstance ref="78" instance="9" />
          <geneInstance ref="822" instance="0" />
          <geneInstance ref="822" instance="1" />
          <geneInstance ref="822" instance="2" />
          <geneInstance ref="822" instance="3" />
          <geneInstance ref="89" instance="3" activity="inactive" />
          <geneInstance ref="89" instance="5" />
          <geneInstance ref="89" instance="6" activity="inactive" />
          <geneInstance ref="89" instance="7" activity="inactive" />
        </geneInstances>
      </nodeInstances>
      <linkInstances>
        <linkInstance src="0:3" targ="0:3" ref="452" targPad="5" launchPad="0" instance="3" />
        <linkInstance src="0:3" targ="16:3" ref="530" targPad="3" launchPad="0" instance="4" />
        <linkInstance src="0:3" targ="18:3" ref="55" targPad="2" launchPad="0" instance="3" />
        <linkInstance src="0:3" targ="50:3" ref="455" targPad="2" launchPad="0" instance="3" />
        <linkInstance src="0:3" targ="515:3" ref="531" targPad="3" launchPad="0" instance="4" />
        <linkInstance src="0:3" targ="5:3" ref="54" targPad="3" launchPad="0" instance="3" />
        <linkInstance src="0:3" targ="89:3" ref="533" targPad="2" launchPad="0" instance="3" />
        <linkInstance src="0:4" targ="0:4" ref="452" targPad="5" launchPad="0" instance="4" activity="inactive" />
        <linkInstance src="0:4" targ="16:5" ref="530" targPad="3" launchPad="0" instance="5" activity="inactive" />
        <linkInstance src="0:4" targ="18:4" ref="55" targPad="2" launchPad="0" instance="4" activity="inactive" />
        <linkInstance src="0:4" targ="50:4" ref="455" targPad="2" launchPad="0" instance="4" activity="inactive" />
        <linkInstance src="0:4" targ="515:5" ref="531" targPad="3" launchPad="0" instance="5" activity="inactive" />
        <linkInstance src="0:4" targ="5:5" ref="54" targPad="3" launchPad="0" instance="4" activity="inactive" />
        <linkInstance src="0:4" targ="89:5" ref="533" targPad="2" launchPad="0" instance="4" activity="inactive" />
        <linkInstance src="0:5" targ="0:5" ref="452" targPad="5" launchPad="0" instance="5" activity="inactive" />
        <linkInstance src="0:5" targ="16:6" ref="530" targPad="3" launchPad="0" instance="6" activity="inactive" />
        <linkInstance src="0:5" targ="18:5" ref="55" targPad="2" launchPad="0" instance="5" activity="inactive" />
        <linkInstance src="0:5" targ="50:5" ref="455" targPad="2" launchPad="0" instance="5" activity="inactive" />
        <linkInstance src="0:5" targ="515:6" ref="531" targPad="3" launchPad="0" instance="6" activity="inactive" />
        <linkInstance src="0:5" targ="5:6" ref="54" targPad="3" launchPad="0" instance="5" activity="inactive" />
        <linkInstance src="0:5" targ="89:6" ref="533" targPad="2" launchPad="0" instance="5" activity="inactive" />
        <linkInstance src="101:3" targ="16:3" ref="536" targPad="4" launchPad="0" instance="3" activity="inactive" />
        <linkInstance src="101:3" targ="515:3" ref="535" targPad="2" launchPad="0" instance="3" activity="inactive" />
        <linkInstance src="101:3" targ="78:5" ref="769" targPad="4" launchPad="0" instance="1" activity="inactive" />
        <linkInstance src="101:4" targ="16:5" ref="536" targPad="4" launchPad="0" instance="4" />
        <linkInstance src="101:4" targ="515:5" ref="535" targPad="2" launchPad="0" instance="4" />
        <linkInstance src="101:4" targ="78:7" ref="769" targPad="4" launchPad="0" instance="2" />
        <linkInstance src="101:5" targ="16:6" ref="536" targPad="4" launchPad="0" instance="5" activity="inactive" />
        <linkInstance src="101:5" targ="515:6" ref="535" targPad="2" launchPad="0" instance="5" />
        <linkInstance src="101:5" targ="78:8" ref="769" targPad="4" launchPad="0" instance="3" />
        <linkInstance src="108:5" targ="108:5" ref="482" targPad="5" launchPad="0" instance="3" activity="inactive" />
        <linkInstance src="108:5" targ="127:3" ref="232" targPad="-2" launchPad="0" instance="3" activity="inactive" />
        <linkInstance src="108:5" targ="89:3" ref="265" targPad="4" launchPad="0" instance="3" activity="inactive" />
        <linkInstance src="108:7" targ="108:7" ref="482" targPad="5" launchPad="0" instance="5" activity="inactive" />
        <linkInstance src="108:7" targ="127:5" ref="232" targPad="-2" launchPad="0" instance="5" activity="inactive" />
        <linkInstance src="108:7" targ="89:5" ref="265" targPad="4" launchPad="0" instance="5" activity="inactive" />
        <linkInstance src="108:8" targ="108:8" ref="482" targPad="5" launchPad="0" instance="6" activity="inactive" />
        <linkInstance src="108:8" targ="127:6" ref="232" targPad="-2" launchPad="0" instance="6" activity="inactive" />
        <linkInstance src="108:8" targ="89:6" ref="265" targPad="4" launchPad="0" instance="6" activity="inactive" />
        <linkInstance src="108:9" targ="108:9" ref="482" targPad="5" launchPad="0" instance="7" activity="inactive" />
        <linkInstance src="108:9" targ="127:7" ref="232" targPad="-2" launchPad="0" instance="7" activity="inactive" />
        <linkInstance src="108:9" targ="89:7" ref="265" targPad="4" launchPad="0" instance="7" activity="inactive" />
        <linkInstance src="11:1" targ="16:3" ref="520" targPad="-1" launchPad="1" instance="1" activity="inactive" />
        <linkInstance src="11:1" targ="29:4" ref="729" targPad="1" launchPad="1" instance="1" activity="inactive" />
        <linkInstance src="11:1" targ="515:3" ref="519" targPad="-1" launchPad="1" instance="1" activity="inactive" />
        <linkInstance src="11:1" targ="5:3" ref="457" targPad="0" launchPad="1" instance="1" activity="inactive" />
        <linkInstance src="11:1" targ="738:1" ref="787" targPad="1" launchPad="1" instance="1" activity="inactive" />
        <linkInstance src="11:1" targ="89:3" ref="456" targPad="0" launchPad="1" instance="1" activity="inactive" />
        <linkInstance src="11:3" targ="16:5" ref="520" targPad="-1" launchPad="1" instance="3" activity="inactive" />
        <linkInstance src="11:3" targ="29:6" ref="729" targPad="1" launchPad="1" instance="3" activity="inactive" />
        <linkInstance src="11:3" targ="515:5" ref="519" targPad="-1" launchPad="1" instance="3" activity="inactive" />
        <linkInstance src="11:3" targ="5:5" ref="457" targPad="0" launchPad="1" instance="3" activity="inactive" />
        <linkInstance src="11:3" targ="738:3" ref="787" targPad="1" launchPad="1" instance="3" activity="inactive" />
        <linkInstance src="11:3" targ="89:5" ref="456" targPad="0" launchPad="1" instance="3" activity="inactive" />
        <linkInstance src="11:4" targ="16:6" ref="520" targPad="-1" launchPad="1" instance="4" activity="inactive" />
        <linkInstance src="11:4" targ="29:7" ref="729" targPad="1" launchPad="1" instance="4" activity="inactive" />
        <linkInstance src="11:4" targ="515:6" ref="519" targPad="-1" launchPad="1" instance="4" activity="inactive" />
        <linkInstance src="11:4" targ="5:6" ref="457" targPad="0" launchPad="1" instance="4" activity="inactive" />
        <linkInstance src="11:4" targ="738:4" ref="787" targPad="1" launchPad="1" instance="4" activity="inactive" />
        <linkInstance src="11:4" targ="89:6" ref="456" targPad="0" launchPad="1" instance="4" activity="inactive" />
        <linkInstance src="11:5" targ="16:7" ref="520" targPad="-1" launchPad="1" instance="5" activity="inactive" />
        <linkInstance src="11:5" targ="29:8" ref="729" targPad="1" launchPad="1" instance="5" activity="inactive" />
        <linkInstance src="11:5" targ="515:7" ref="519" targPad="-1" launchPad="1" instance="5" activity="inactive" />
        <linkInstance src="11:5" targ="5:7" ref="457" targPad="0" launchPad="1" instance="5" activity="inactive" />
        <linkInstance src="11:5" targ="738:5" ref="787" targPad="1" launchPad="1" instance="5" activity="inactive" />
        <linkInstance src="11:5" targ="89:7" ref="456" targPad="0" launchPad="1" instance="5" activity="inactive" />
        <linkInstance src="127:5" targ="495:2" ref="724" targPad="0" launchPad="0" instance="5" activity="source" />
        <linkInstance src="127:5" targ="495:5" ref="724" targPad="0" launchPad="0" instance="3" activity="source" />
        <linkInstance src="127:7" targ="495:6" ref="724" targPad="0" launchPad="0" instance="4" activity="inactive" />
        <linkInstance src="16:3" targ="101:3" ref="755" targPad="3" launchPad="0" instance="1" />
        <linkInstance src="16:3" targ="16:3" ref="780" targPad="5" launchPad="0" instance="1" />
        <linkInstance src="16:3" targ="25:3" ref="782" targPad="5" launchPad="0" instance="1" />
        <linkInstance src="16:3" targ="29:4" ref="783" targPad="3" launchPad="0" instance="1" />
        <linkInstance src="16:3" targ="513:3" ref="757" targPad="3" launchPad="0" instance="1" />
        <linkInstance src="16:3" targ="514:3" ref="756" targPad="3" launchPad="0" instance="1" />
        <linkInstance src="16:3" targ="515:3" ref="781" targPad="1" launchPad="0" instance="1" />
        <linkInstance src="16:5" targ="101:4" ref="755" targPad="3" launchPad="0" instance="2" activity="inactive" />
        <linkInstance src="16:5" targ="16:5" ref="780" targPad="5" launchPad="0" instance="3" activity="inactive" />
        <linkInstance src="16:5" targ="25:5" ref="782" targPad="5" launchPad="0" instance="3" activity="inactive" />
        <linkInstance src="16:5" targ="29:6" ref="783" targPad="3" launchPad="0" instance="3" activity="inactive" />
        <linkInstance src="16:5" targ="513:4" ref="757" targPad="3" launchPad="0" instance="2" activity="inactive" />
        <linkInstance src="16:5" targ="514:4" ref="756" targPad="3" launchPad="0" instance="2" activity="inactive" />
        <linkInstance src="16:5" targ="515:5" ref="781" targPad="1" launchPad="0" instance="3" activity="inactive" />
        <linkInstance src="16:6" targ="101:5" ref="755" targPad="3" launchPad="0" instance="3" activity="inactive" />
        <linkInstance src="16:6" targ="16:6" ref="780" targPad="5" launchPad="0" instance="4" activity="inactive" />
        <linkInstance src="16:6" targ="25:6" ref="782" targPad="5" launchPad="0" instance="4" activity="inactive" />
        <linkInstance src="16:6" targ="29:7" ref="783" targPad="3" launchPad="0" instance="4" activity="inactive" />
        <linkInstance src="16:6" targ="513:5" ref="757" targPad="3" launchPad="0" instance="3" activity="inactive" />
        <linkInstance src="16:6" targ="514:5" ref="756" targPad="3" launchPad="0" instance="3" activity="inactive" />
        <linkInstance src="16:6" targ="515:6" ref="781" targPad="1" launchPad="0" instance="4" activity="inactive" />
        <linkInstance src="16:7" targ="16:7" ref="780" targPad="5" launchPad="0" instance="5" activity="inactive" />
        <linkInstance src="16:7" targ="25:7" ref="782" targPad="5" launchPad="0" instance="5" activity="inactive" />
        <linkInstance src="16:7" targ="29:8" ref="783" targPad="3" launchPad="0" instance="5" activity="inactive" />
        <linkInstance src="16:7" targ="515:7" ref="781" targPad="1" launchPad="0" instance="5" activity="inactive" />
        <linkInstance src="18:3" targ="0:3" ref="72" targPad="4" launchPad="0" instance="3" />
        <linkInstance src="18:3" targ="108:5" ref="480" targPad="1" launchPad="0" instance="3" />
        <linkInstance src="18:3" targ="127:3" ref="481" targPad="2" launchPad="0" instance="3" />
        <linkInstance src="18:3" targ="18:3" ref="37" targPad="5" launchPad="0" instance="3" />
        <linkInstance src="18:3" targ="5:3" ref="451" targPad="2" launchPad="0" instance="3" />
        <linkInstance src="18:4" targ="0:4" ref="72" targPad="4" launchPad="0" instance="4" activity="inactive" />
        <linkInstance src="18:4" targ="108:7" ref="480" targPad="1" launchPad="0" instance="4" activity="inactive" />
        <linkInstance src="18:4" targ="127:5" ref="481" targPad="2" launchPad="0" instance="4" activity="inactive" />
        <linkInstance src="18:4" targ="18:4" ref="37" targPad="5" launchPad="0" instance="4" activity="inactive" />
        <linkInstance src="18:4" targ="5:5" ref="451" targPad="2" launchPad="0" instance="4" activity="inactive" />
        <linkInstance src="18:5" targ="0:5" ref="72" targPad="4" launchPad="0" instance="5" activity="inactive" />
        <linkInstance src="18:5" targ="108:8" ref="480" targPad="1" launchPad="0" instance="5" activity="inactive" />
        <linkInstance src="18:5" targ="127:6" ref="481" targPad="2" launchPad="0" instance="5" activity="inactive" />
        <linkInstance src="18:5" targ="18:5" ref="37" targPad="5" launchPad="0" instance="5" activity="inactive" />
        <linkInstance src="18:5" targ="5:6" ref="451" targPad="2" launchPad="0" instance="5" activity="inactive" />
        <linkInstance src="243:4" targ="492:3" ref="493" targPad="3" launchPad="0" instance="3" />
        <linkInstance src="243:6" targ="492:5" ref="493" targPad="3" launchPad="0" instance="5" activity="inactive" />
        <linkInstance src="243:7" targ="492:6" ref="493" targPad="3" launchPad="0" instance="6" />
        <linkInstance src="243:8" targ="492:7" ref="493" targPad="3" launchPad="0" instance="7" />
        <linkInstance src="25:3" targ="0:3" ref="450" targPad="2" launchPad="0" instance="3" />
        <linkInstance src="25:3" targ="127:3" ref="748" targPad="5" launchPad="0" instance="1" />
        <linkInstance src="25:3" targ="34:3" ref="746" targPad="1" launchPad="0" instance="1" />
        <linkInstance src="25:3" targ="5:3" ref="190" targPad="1" launchPad="0" instance="3" />
        <linkInstance src="25:5" targ="0:4" ref="450" targPad="2" launchPad="0" instance="4" activity="inactive" />
        <linkInstance src="25:5" targ="127:5" ref="748" targPad="5" launchPad="0" instance="3" activity="inactive" />
        <linkInstance src="25:5" targ="34:5" ref="746" targPad="1" launchPad="0" instance="3" activity="inactive" />
        <linkInstance src="25:5" targ="5:5" ref="190" targPad="1" launchPad="0" instance="5" activity="inactive" />
        <linkInstance src="25:6" targ="0:5" ref="450" targPad="2" launchPad="0" instance="5" activity="inactive" />
        <linkInstance src="25:6" targ="127:6" ref="748" targPad="5" launchPad="0" instance="4" activity="inactive" />
        <linkInstance src="25:6" targ="34:6" ref="746" targPad="1" launchPad="0" instance="4" activity="inactive" />
        <linkInstance src="25:6" targ="5:6" ref="190" targPad="1" launchPad="0" instance="6" activity="inactive" />
        <linkInstance src="25:7" targ="127:7" ref="748" targPad="5" launchPad="0" instance="5" activity="inactive" />
        <linkInstance src="25:7" targ="34:7" ref="746" targPad="1" launchPad="0" instance="5" activity="inactive" />
        <linkInstance src="25:7" targ="5:7" ref="190" targPad="1" launchPad="0" instance="7" activity="inactive" />
        <linkInstance src="29:4" targ="16:3" ref="825" targPad="1" launchPad="0" instance="1" activity="inactive" />
        <linkInstance src="29:6" targ="16:5" ref="825" targPad="1" launchPad="0" instance="3" activity="inactive" />
        <linkInstance src="29:7" targ="16:6" ref="825" targPad="1" launchPad="0" instance="2" activity="inactive" />
        <linkInstance src="29:8" targ="16:7" ref="825" targPad="1" launchPad="0" instance="0" />
        <linkInstance src="34:3" targ="771:1" ref="772" targPad="2" launchPad="0" instance="1" />
        <linkInstance src="34:5" targ="771:3" ref="772" targPad="2" launchPad="0" instance="3" activity="inactive" />
        <linkInstance src="34:6" targ="771:4" ref="772" targPad="2" launchPad="0" instance="4" activity="inactive" />
        <linkInstance src="34:7" targ="771:5" ref="772" targPad="2" launchPad="0" instance="5" activity="inactive" />
        <linkInstance src="486:3" targ="127:5" ref="500" targPad="0" launchPad="0" instance="3" activity="inactive" />
        <linkInstance src="486:3" targ="486:3" ref="788" targPad="5" launchPad="0" instance="1" activity="inactive" />
        <linkInstance src="486:3" targ="559:3" ref="564" targPad="0" launchPad="0" instance="3" activity="inactive" />
        <linkInstance src="486:3" targ="89:5" ref="505" targPad="5" launchPad="0" instance="3" activity="inactive" />
        <linkInstance src="486:4" targ="127:6" ref="500" targPad="0" launchPad="0" instance="4" />
        <linkInstance src="486:4" targ="486:4" ref="788" targPad="5" launchPad="0" instance="2" />
        <linkInstance src="486:4" targ="559:4" ref="564" targPad="0" launchPad="0" instance="4" />
        <linkInstance src="486:4" targ="89:6" ref="505" targPad="5" launchPad="0" instance="4" />
        <linkInstance src="486:5" targ="127:3" ref="500" targPad="0" launchPad="0" instance="5" />
        <linkInstance src="486:5" targ="486:5" ref="788" targPad="5" launchPad="0" instance="3" />
        <linkInstance src="486:5" targ="89:3" ref="505" targPad="5" launchPad="0" instance="5" />
        <linkInstance src="487:3" targ="486:3" ref="818" targPad="1" launchPad="0" instance="1" activity="inactive" />
        <linkInstance src="487:3" targ="487:3" ref="819" targPad="5" launchPad="0" instance="1" activity="inactive" />
        <linkInstance src="487:3" targ="559:3" ref="561" targPad="2" launchPad="0" instance="3" activity="inactive" />
        <linkInstance src="487:3" targ="730:1" ref="815" targPad="0" launchPad="0" instance="1" activity="inactive" />
        <linkInstance src="487:4" targ="486:4" ref="818" targPad="1" launchPad="0" instance="0" />
        <linkInstance src="487:4" targ="487:4" ref="819" targPad="5" launchPad="0" instance="0" />
        <linkInstance src="487:4" targ="559:4" ref="561" targPad="2" launchPad="0" instance="4" />
        <linkInstance src="487:4" targ="730:2" ref="815" targPad="0" launchPad="0" instance="0" />
        <linkInstance src="492:3" targ="0:3" ref="525" targPad="3" launchPad="2" instance="4" />
        <linkInstance src="492:3" targ="108:5" ref="562" targPad="0" launchPad="2" instance="4" />
        <linkInstance src="492:3" targ="16:3" ref="527" targPad="2" launchPad="2" instance="4" />
        <linkInstance src="492:3" targ="486:5" ref="558" targPad="3" launchPad="2" instance="5" />
        <linkInstance src="492:3" targ="515:3" ref="526" targPad="4" launchPad="2" instance="4" />
        <linkInstance src="492:5" targ="0:4" ref="525" targPad="3" launchPad="2" instance="5" activity="inactive" />
        <linkInstance src="492:5" targ="108:7" ref="562" targPad="0" launchPad="2" instance="6" activity="inactive" />
        <linkInstance src="492:5" targ="16:5" ref="527" targPad="2" launchPad="2" instance="6" activity="inactive" />
        <linkInstance src="492:5" targ="486:3" ref="558" targPad="3" launchPad="2" instance="3" activity="inactive" />
        <linkInstance src="492:5" targ="487:3" ref="557" targPad="3" launchPad="2" instance="3" activity="inactive" />
        <linkInstance src="492:5" targ="515:5" ref="526" targPad="4" launchPad="2" instance="6" activity="inactive" />
        <linkInstance src="492:6" targ="0:5" ref="525" targPad="3" launchPad="2" instance="6" />
        <linkInstance src="492:6" targ="108:8" ref="562" targPad="0" launchPad="2" instance="7" />
        <linkInstance src="492:6" targ="16:6" ref="527" targPad="2" launchPad="2" instance="7" />
        <linkInstance src="492:6" targ="486:4" ref="558" targPad="3" launchPad="2" instance="4" />
        <linkInstance src="492:6" targ="487:4" ref="557" targPad="3" launchPad="2" instance="4" />
        <linkInstance src="492:6" targ="515:6" ref="526" targPad="4" launchPad="2" instance="7" />
        <linkInstance src="492:7" targ="108:9" ref="562" targPad="0" launchPad="2" instance="8" activity="inactive" />
        <linkInstance src="492:7" targ="16:7" ref="527" targPad="2" launchPad="2" instance="8" activity="inactive" />
        <linkInstance src="492:7" targ="515:7" ref="526" targPad="4" launchPad="2" instance="8" activity="inactive" />
        <linkInstance src="495:2" targ="492:3" ref="552" targPad="1" launchPad="0" instance="3" />
        <linkInstance src="495:4" targ="492:5" ref="552" targPad="1" launchPad="0" instance="5" activity="inactive" />
        <linkInstance src="495:5" targ="492:6" ref="552" targPad="1" launchPad="0" instance="6" />
        <linkInstance src="495:6" targ="492:7" ref="552" targPad="1" launchPad="0" instance="7" activity="inactive" />
        <linkInstance src="510:1" targ="25:3" ref="511" targPad="1" launchPad="1" instance="1" activity="inactive" />
        <linkInstance src="510:3" targ="25:5" ref="511" targPad="1" launchPad="1" instance="3" activity="inactive" />
        <linkInstance src="510:4" targ="25:6" ref="511" targPad="1" launchPad="1" instance="4" activity="inactive" />
        <linkInstance src="510:5" targ="25:7" ref="511" targPad="1" launchPad="1" instance="5" activity="inactive" />
        <linkInstance src="515:3" targ="0:3" ref="528" targPad="-1" launchPad="0" instance="4" />
        <linkInstance src="515:3" targ="25:3" ref="754" targPad="3" launchPad="0" instance="1" />
        <linkInstance src="515:3" targ="29:4" ref="784" targPad="4" launchPad="0" instance="1" />
        <linkInstance src="515:3" targ="513:3" ref="529" targPad="5" launchPad="0" instance="4" />
        <linkInstance src="515:3" targ="515:3" ref="779" targPad="5" launchPad="0" instance="1" />
        <linkInstance src="515:5" targ="0:4" ref="528" targPad="-1" launchPad="0" instance="5" activity="inactive" />
        <linkInstance src="515:5" targ="25:5" ref="754" targPad="3" launchPad="0" instance="3" activity="inactive" />
        <linkInstance src="515:5" targ="29:6" ref="784" targPad="4" launchPad="0" instance="3" activity="inactive" />
        <linkInstance src="515:5" targ="513:4" ref="529" targPad="5" launchPad="0" instance="5" activity="inactive" />
        <linkInstance src="515:5" targ="515:5" ref="779" targPad="5" launchPad="0" instance="3" activity="inactive" />
        <linkInstance src="515:6" targ="0:5" ref="528" targPad="-1" launchPad="0" instance="6" />
        <linkInstance src="515:6" targ="25:6" ref="754" targPad="3" launchPad="0" instance="4" />
        <linkInstance src="515:6" targ="29:7" ref="784" targPad="4" launchPad="0" instance="4" />
        <linkInstance src="515:6" targ="513:5" ref="529" targPad="5" launchPad="0" instance="6" />
        <linkInstance src="515:6" targ="515:6" ref="779" targPad="5" launchPad="0" instance="4" />
        <linkInstance src="515:7" targ="25:7" ref="754" targPad="3" launchPad="0" instance="5" activity="inactive" />
        <linkInstance src="515:7" targ="29:8" ref="784" targPad="4" launchPad="0" instance="5" activity="inactive" />
        <linkInstance src="515:7" targ="515:7" ref="779" targPad="5" launchPad="0" instance="5" activity="inactive" />
        <linkInstance src="559:3" targ="487:3" ref="821" targPad="0" launchPad="0" instance="1" activity="inactive" />
        <linkInstance src="559:3" targ="730:1" ref="820" targPad="2" launchPad="0" instance="1" activity="inactive" />
        <linkInstance src="559:4" targ="487:4" ref="821" targPad="0" launchPad="0" instance="0" />
        <linkInstance src="559:4" targ="730:2" ref="820" targPad="2" launchPad="0" instance="0" />
        <linkInstance src="5:3" targ="0:3" ref="28" targPad="0" launchPad="0" instance="3" activity="inactive" />
        <linkInstance src="5:3" targ="18:3" ref="19" targPad="0" launchPad="0" instance="3" activity="inactive" />
        <linkInstance src="5:3" targ="50:3" ref="454" targPad="0" launchPad="0" instance="3" activity="inactive" />
        <linkInstance src="5:3" targ="5:3" ref="453" targPad="5" launchPad="0" instance="3" activity="inactive" />
        <linkInstance src="5:5" targ="0:4" ref="28" targPad="0" launchPad="0" instance="4" />
        <linkInstance src="5:5" targ="18:4" ref="19" targPad="0" launchPad="0" instance="4" />
        <linkInstance src="5:5" targ="50:4" ref="454" targPad="0" launchPad="0" instance="4" />
        <linkInstance src="5:5" targ="5:5" ref="453" targPad="5" launchPad="0" instance="5" />
        <linkInstance src="5:6" targ="0:5" ref="28" targPad="0" launchPad="0" instance="5" activity="inactive" />
        <linkInstance src="5:6" targ="18:5" ref="19" targPad="0" launchPad="0" instance="5" activity="inactive" />
        <linkInstance src="5:6" targ="50:5" ref="454" targPad="0" launchPad="0" instance="5" activity="inactive" />
        <linkInstance src="5:6" targ="5:6" ref="453" targPad="5" launchPad="0" instance="6" activity="inactive" />
        <linkInstance src="5:7" targ="5:7" ref="453" targPad="5" launchPad="0" instance="7" activity="inactive" />
        <linkInstance src="730:1" targ="487:3" ref="817" targPad="2" launchPad="0" instance="1" activity="inactive" />
        <linkInstance src="730:1" targ="730:1" ref="816" targPad="5" launchPad="0" instance="1" activity="inactive" />
        <linkInstance src="730:2" targ="487:4" ref="817" targPad="2" launchPad="0" instance="0" />
        <linkInstance src="730:2" targ="730:2" ref="816" targPad="5" launchPad="0" instance="0" />
        <linkInstance src="763:1" targ="771:1" ref="793" targPad="3" launchPad="1" instance="1" activity="inactive" />
        <linkInstance src="763:3" targ="771:3" ref="793" targPad="3" launchPad="1" instance="4" activity="inactive" />
        <linkInstance src="763:4" targ="771:4" ref="793" targPad="3" launchPad="1" instance="3" activity="inactive" />
        <linkInstance src="763:5" targ="771:5" ref="793" targPad="3" launchPad="1" instance="5" activity="inactive" />
        <linkInstance src="771:1" targ="16:3" ref="776" targPad="0" launchPad="0" instance="1" />
        <linkInstance src="771:1" targ="25:3" ref="778" targPad="0" launchPad="0" instance="1" />
        <linkInstance src="771:1" targ="29:4" ref="777" targPad="0" launchPad="0" instance="1" />
        <linkInstance src="771:1" targ="34:3" ref="785" targPad="5" launchPad="0" instance="1" />
        <linkInstance src="771:1" targ="515:3" ref="775" targPad="0" launchPad="0" instance="1" />
        <linkInstance src="771:1" targ="78:5" ref="774" targPad="2" launchPad="0" instance="1" />
        <linkInstance src="771:3" targ="16:5" ref="776" targPad="0" launchPad="0" instance="3" activity="inactive" />
        <linkInstance src="771:3" targ="25:5" ref="778" targPad="0" launchPad="0" instance="3" activity="inactive" />
        <linkInstance src="771:3" targ="29:6" ref="777" targPad="0" launchPad="0" instance="3" activity="inactive" />
        <linkInstance src="771:3" targ="34:5" ref="785" targPad="5" launchPad="0" instance="3" activity="inactive" />
        <linkInstance src="771:3" targ="515:5" ref="775" targPad="0" launchPad="0" instance="3" activity="inactive" />
        <linkInstance src="771:3" targ="78:7" ref="774" targPad="2" launchPad="0" instance="3" activity="inactive" />
        <linkInstance src="771:4" targ="16:6" ref="776" targPad="0" launchPad="0" instance="4" activity="inactive" />
        <linkInstance src="771:4" targ="25:6" ref="778" targPad="0" launchPad="0" instance="4" activity="inactive" />
        <linkInstance src="771:4" targ="29:7" ref="777" targPad="0" launchPad="0" instance="4" activity="inactive" />
        <linkInstance src="771:4" targ="34:6" ref="785" targPad="5" launchPad="0" instance="4" activity="inactive" />
        <linkInstance src="771:4" targ="515:6" ref="775" targPad="0" launchPad="0" instance="4" activity="inactive" />
        <linkInstance src="771:4" targ="78:8" ref="774" targPad="2" launchPad="0" instance="4" activity="inactive" />
        <linkInstance src="771:5" targ="16:7" ref="776" targPad="0" launchPad="0" instance="5" activity="inactive" />
        <linkInstance src="771:5" targ="25:7" ref="778" targPad="0" launchPad="0" instance="5" activity="inactive" />
        <linkInstance src="771:5" targ="29:8" ref="777" targPad="0" launchPad="0" instance="5" activity="inactive" />
        <linkInstance src="771:5" targ="34:7" ref="785" targPad="5" launchPad="0" instance="5" activity="inactive" />
        <linkInstance src="771:5" targ="515:7" ref="775" targPad="0" launchPad="0" instance="5" activity="inactive" />
        <linkInstance src="771:5" targ="78:9" ref="774" targPad="2" launchPad="0" instance="5" activity="inactive" />
        <linkInstance src="78:5" targ="108:5" ref="366" targPad="4" launchPad="0" instance="5" />
        <linkInstance src="78:5" targ="29:4" ref="786" targPad="2" launchPad="0" instance="1" />
        <linkInstance src="78:5" targ="34:3" ref="747" targPad="2" launchPad="0" instance="1" />
        <linkInstance src="78:7" targ="108:7" ref="366" targPad="4" launchPad="0" instance="7" activity="inactive" />
        <linkInstance src="78:7" targ="29:6" ref="786" targPad="2" launchPad="0" instance="3" activity="inactive" />
        <linkInstance src="78:7" targ="34:5" ref="747" targPad="2" launchPad="0" instance="3" activity="inactive" />
        <linkInstance src="78:8" targ="108:8" ref="366" targPad="4" launchPad="0" instance="8" activity="inactive" />
        <linkInstance src="78:8" targ="29:7" ref="786" targPad="2" launchPad="0" instance="4" activity="inactive" />
        <linkInstance src="78:8" targ="34:6" ref="747" targPad="2" launchPad="0" instance="4" activity="inactive" />
        <linkInstance src="78:9" targ="108:9" ref="366" targPad="4" launchPad="0" instance="9" />
        <linkInstance src="78:9" targ="29:8" ref="786" targPad="2" launchPad="0" instance="5" />
        <linkInstance src="78:9" targ="34:7" ref="747" targPad="2" launchPad="0" instance="5" />
        <linkInstance src="822:1" targ="559:4" ref="824" targPad="4" launchPad="0" instance="0" />
        <linkInstance src="822:1" targ="730:2" ref="823" targPad="4" launchPad="0" instance="0" />
        <linkInstance src="822:2" targ="559:3" ref="824" targPad="4" launchPad="0" instance="1" />
        <linkInstance src="822:2" targ="730:1" ref="823" targPad="4" launchPad="0" instance="1" />
        <linkInstance src="89:3" targ="0:3" ref="294" targPad="1" launchPad="0" instance="3" activity="inactive" />
        <linkInstance src="89:3" targ="101:3" ref="534" targPad="1" launchPad="0" instance="3" activity="inactive" />
        <linkInstance src="89:3" targ="127:3" ref="185" targPad="3" launchPad="0" instance="3" activity="inactive" />
        <linkInstance src="89:3" targ="513:3" ref="538" targPad="1" launchPad="0" instance="3" activity="inactive" />
        <linkInstance src="89:3" targ="514:3" ref="537" targPad="1" launchPad="0" instance="3" activity="inactive" />
        <linkInstance src="89:5" targ="0:4" ref="294" targPad="1" launchPad="0" instance="4" />
        <linkInstance src="89:5" targ="101:4" ref="534" targPad="1" launchPad="0" instance="4" />
        <linkInstance src="89:5" targ="127:5" ref="185" targPad="3" launchPad="0" instance="5" />
        <linkInstance src="89:5" targ="513:4" ref="538" targPad="1" launchPad="0" instance="4" />
        <linkInstance src="89:5" targ="514:4" ref="537" targPad="1" launchPad="0" instance="4" />
        <linkInstance src="89:6" targ="0:5" ref="294" targPad="1" launchPad="0" instance="5" activity="inactive" />
        <linkInstance src="89:6" targ="101:5" ref="534" targPad="1" launchPad="0" instance="5" activity="inactive" />
        <linkInstance src="89:6" targ="127:6" ref="185" targPad="3" launchPad="0" instance="6" activity="inactive" />
        <linkInstance src="89:6" targ="513:5" ref="538" targPad="1" launchPad="0" instance="5" activity="inactive" />
        <linkInstance src="89:6" targ="514:5" ref="537" targPad="1" launchPad="0" instance="5" activity="inactive" />
        <linkInstance src="89:7" targ="127:7" ref="185" targPad="3" launchPad="0" instance="7" activity="inactive" />
      </linkInstances>
      <groups>
        <group id="809" name="Endoderm" >
          <members>
            <member ref="735:1" />
            <member ref="11:1" />
            <member ref="738:1" />
            <member ref="127:3" />
            <member ref="112:3" />
            <member ref="733:1" />
            <member ref="89:3" />
            <member ref="101:3" />
            <member ref="822:0" />
            <member ref="495:2" />
            <member ref="34:3" />
            <member ref="492:3" />
            <member ref="108:5" />
            <member ref="16:3" />
            <member ref="486:5" />
            <member ref="514:3" />
            <member ref="734:1" />
            <member ref="771:1" />
            <member ref="763:1" />
            <member ref="50:3" />
            <member ref="18:3" />
            <member ref="243:4" />
            <member ref="25:3" />
            <member ref="5:3" />
            <member ref="732:1" />
            <member ref="736:1" />
            <member ref="510:1" />
            <member ref="513:3" />
            <member ref="737:1" />
            <member ref="29:4" />
            <member ref="0:3" />
            <member ref="78:5" />
            <member ref="515:3" />
            <member ref="731:2" />
          </members>
        </group>
        <group id="811" name="Mesenchyme" >
          <members>
            <member ref="738:3" />
            <member ref="515:5" />
            <member ref="486:3" />
            <member ref="60:3" />
            <member ref="822:2" />
            <member ref="770:1" />
            <member ref="16:5" />
            <member ref="730:1" />
            <member ref="127:5" />
            <member ref="560:3" />
            <member ref="735:2" />
            <member ref="101:4" />
            <member ref="5:5" />
            <member ref="50:4" />
            <member ref="492:5" />
            <member ref="740:1" />
            <member ref="739:1" />
            <member ref="0:4" />
            <member ref="487:3" />
            <member ref="737:2" />
            <member ref="78:7" />
            <member ref="733:2" />
            <member ref="732:2" />
            <member ref="734:2" />
            <member ref="559:3" />
            <member ref="243:6" />
            <member ref="763:3" />
            <member ref="34:5" />
            <member ref="25:5" />
            <member ref="513:4" />
            <member ref="112:4" />
            <member ref="736:2" />
            <member ref="108:7" />
            <member ref="731:3" />
            <member ref="29:6" />
            <member ref="495:4" />
            <member ref="89:5" />
            <member ref="510:3" />
            <member ref="514:4" />
            <member ref="18:4" />
            <member ref="771:3" />
            <member ref="11:3" />
          </members>
        </group>
        <group id="812" name="Coelom" >
          <members>
            <member ref="735:3" />
            <member ref="25:6" />
            <member ref="515:6" />
            <member ref="560:4" />
            <member ref="495:5" />
            <member ref="60:4" />
            <member ref="16:6" />
            <member ref="730:2" />
            <member ref="822:1" />
            <member ref="5:6" />
            <member ref="11:4" />
            <member ref="770:2" />
            <member ref="112:5" />
            <member ref="514:5" />
            <member ref="108:8" />
            <member ref="513:5" />
            <member ref="0:5" />
            <member ref="734:3" />
            <member ref="243:7" />
            <member ref="733:3" />
            <member ref="34:6" />
            <member ref="736:3" />
            <member ref="731:4" />
            <member ref="738:4" />
            <member ref="18:5" />
            <member ref="763:4" />
            <member ref="50:5" />
            <member ref="739:2" />
            <member ref="771:4" />
            <member ref="29:7" />
            <member ref="486:4" />
            <member ref="101:5" />
            <member ref="732:3" />
            <member ref="740:2" />
            <member ref="510:4" />
            <member ref="487:4" />
            <member ref="559:4" />
            <member ref="492:6" />
            <member ref="127:6" />
            <member ref="737:3" />
            <member ref="78:8" />
            <member ref="89:6" />
          </members>
        </group>
        <group id="814" name="Veg1 Ectoderm" >
          <members>
            <member ref="16:7" />
            <member ref="510:5" />
            <member ref="741:3" />
            <member ref="495:6" />
            <member ref="742:3" />
            <member ref="515:7" />
            <member ref="89:7" />
            <member ref="34:7" />
            <member ref="78:9" />
            <member ref="243:8" />
            <member ref="58:6" />
            <member ref="492:7" />
            <member ref="108:9" />
            <member ref="822:3" />
            <member ref="11:5" />
            <member ref="743:3" />
            <member ref="127:7" />
            <member ref="744:3" />
            <member ref="738:5" />
            <member ref="763:5" />
            <member ref="25:7" />
            <member ref="5:7" />
            <member ref="771:5" />
            <member ref="29:8" />
            <member ref="745:3" />
          </members>
        </group>
      </groups>
      <netOverlays>
      </netOverlays>
      <notes>
      </notes>
    </genomeInstance>
  </genomeInstances>
  <layouts>
    <layout name="bioTapn" genome="bioTapm" type="free" >
      <layoutMetadata />
      <props>
        <nprops>
          <nprop id="0:3" color="EX-blue" x="8500.0" y="4810.0" orient="right" />
          <nprop id="0:4" color="EX-blue" x="8500.0" y="5990.0" orient="right" />
          <nprop id="0:5" color="EX-blue" x="8500.0" y="7230.0" orient="right" />
          <nprop id="101:3" color="EX-pale-yellow orange" x="8510.0" y="5370.0" orient="right" />
          <nprop id="101:4" color="EX-pale-yellow orange" x="8510.0" y="6550.0" orient="right" />
          <nprop id="101:5" color="EX-pale-yellow orange" x="8510.0" y="7790.0" orient="right" />
          <nprop id="108:5" color="EX-pale-red-orange" x="8720.0" y="4970.0" orient="right" />
          <nprop id="108:7" color="EX-pale-red-orange" x="8720.0" y="6150.0" orient="right" />
          <nprop id="108:8" color="EX-pale-red-orange" x="8720.0" y="7390.0" orient="right" />
          <nprop id="108:9" color="EX-pale-red-orange" x="8740.0" y="3850.0" orient="right" />
          <nprop id="112:3" color="black" x="8840.0" y="4480.0" orient="right" />
          <nprop id="112:4" color="black" x="8840.0" y="5660.0" orient="right" />
          <nprop id="112:5" color="black" x="8840.0" y="6900.0" orient="right" />
          <nprop id="11:1" color="EX-pure-blue" x="8020.0" y="5100.0" orient="right" />
          <nprop id="11:3" color="EX-pure-blue" x="8020.0" y="6280.0" orient="right" />
          <nprop id="11:4" color="EX-pure-blue" x="8020.0" y="7520.0" orient="right" />
          <nprop id="11:5" color="EX-pure-blue" x="8040.0" y="3980.0" orient="right" />
          <nprop id="127:3" color="EX-red" x="8890.0" y="4910.0" orient="right" />
          <nprop id="127:5" color="EX-red" x="8890.0" y="6090.0" orient="right" />
          <nprop id="127:6" color="EX-red" x="8890.0" y="7330.0" orient="right" />
          <nprop id="127:7" color="EX-red" x="8910.0" y="3790.0" orient="right" />
          <nprop id="16:3" color="EX-dark-orange" x="8210.0" y="4560.0" orient="right" />
          <nprop id="16:5" color="EX-dark-orange" x="8210.0" y="5740.0" orient="right" />
          <nprop id="16:6" color="EX-dark-orange" x="8210.0" y="6980.0" orient="right" />
          <nprop id="16:7" color="EX-dark-orange" x="8230.0" y="3440.0" orient="right" />
          <nprop id="18:3" color="EX-dark-cyan" x="8500.0" y="4920.0" orient="right" />
          <nprop id="18:4" color="EX-dark-cyan" x="8500.0" y="6100.0" orient="right" />
          <nprop id="18:5" color="EX-dark-cyan" x="8500.0" y="7340.0" orient="right" />
          <nprop id="243:4" color="EX-pale-magenta" x="8850.0" y="5010.0" orient="right" />
          <nprop id="243:6" color="EX-pale-magenta" x="8850.0" y="6190.0" orient="right" />
          <nprop id="243:7" color="EX-pale-magenta" x="8850.0" y="7430.0" orient="right" />
          <nprop id="243:8" color="EX-pale-magenta" x="8870.0" y="3890.0" orient="right" />
          <nprop id="25:3" color="EX-dark-tan" x="8210.0" y="4850.0" orient="right" />
          <nprop id="25:5" color="EX-dark-tan" x="8210.0" y="6030.0" orient="right" />
          <nprop id="25:6" color="EX-dark-tan" x="8210.0" y="7270.0" orient="right" />
          <nprop id="25:7" color="EX-dark-tan" x="8230.0" y="3730.0" orient="right" />
          <nprop id="29:4" color="EX-yellow-orange" x="8200.0" y="4350.0" orient="right" />
          <nprop id="29:6" color="EX-yellow-orange" x="8200.0" y="5530.0" orient="right" />
          <nprop id="29:7" color="EX-yellow-orange" x="8200.0" y="6770.0" orient="right" />
          <nprop id="29:8" color="EX-yellow-orange" x="8220.0" y="3230.0" orient="right" />
          <nprop id="34:3" color="EX-orange" x="8210.0" y="4990.0" orient="left" />
          <nprop id="34:5" color="EX-orange" x="8210.0" y="6170.0" orient="left" />
          <nprop id="34:6" color="EX-orange" x="8210.0" y="7410.0" orient="left" />
          <nprop id="34:7" color="EX-orange" x="8230.0" y="3870.0" orient="left" />
          <nprop id="486:3" color="EX-dark-green" x="8710.0" y="6320.0" orient="left" />
          <nprop id="486:4" color="EX-dark-green" x="8710.0" y="7560.0" orient="left" />
          <nprop id="486:5" color="EX-dark-green" x="8710.0" y="5140.0" orient="left" />
          <nprop id="487:3" color="EX-dark-gray-purple" x="8830.0" y="6320.0" orient="left" />
          <nprop id="487:4" color="EX-dark-gray-purple" x="8830.0" y="7560.0" orient="left" />
          <nprop id="492:3" color="EX-pale-blue-magenta" x="8980.0" y="5020.0" orient="right" extraGrowth="horz" />
          <nprop id="492:5" color="EX-pale-blue-magenta" x="8980.0" y="6200.0" orient="right" extraGrowth="horz" />
          <nprop id="492:6" color="EX-pale-blue-magenta" x="8980.0" y="7440.0" orient="right" extraGrowth="horz" />
          <nprop id="492:7" color="EX-pale-blue-magenta" x="9000.0" y="3900.0" orient="right" extraGrowth="horz" />
          <nprop id="495:2" color="EX-red" color2="EX-dark-purple" x="9100.0" y="5020.0" orient="left" hideName="true" />
          <nprop id="495:4" color="EX-red" color2="EX-dark-purple" x="9100.0" y="6200.0" orient="left" hideName="true" />
          <nprop id="495:5" color="EX-red" color2="EX-dark-purple" x="9100.0" y="7440.0" orient="left" hideName="true" />
          <nprop id="495:6" color="EX-red" color2="EX-dark-purple" x="9100.0" y="3900.0" orient="left" hideName="true" />
          <nprop id="50:3" color="black" x="8500.0" y="5010.0" orient="right" />
          <nprop id="50:4" color="black" x="8500.0" y="6190.0" orient="right" />
          <nprop id="50:5" color="black" x="8500.0" y="7430.0" orient="right" />
          <nprop id="510:1" color="black" x="8010.0" y="4820.0" orient="right" />
          <nprop id="510:3" color="black" x="8010.0" y="6000.0" orient="right" />
          <nprop id="510:4" color="black" x="8010.0" y="7240.0" orient="right" />
          <nprop id="510:5" color="black" x="8030.0" y="3700.0" orient="right" />
          <nprop id="513:3" color="black" x="8520.0" y="5200.0" orient="right" />
          <nprop id="513:4" color="black" x="8520.0" y="6380.0" orient="right" />
          <nprop id="513:5" color="black" x="8520.0" y="7620.0" orient="right" />
          <nprop id="514:3" color="black" x="8510.0" y="5280.0" orient="right" />
          <nprop id="514:4" color="black" x="8510.0" y="6460.0" orient="right" />
          <nprop id="514:5" color="black" x="8510.0" y="7700.0" orient="right" />
          <nprop id="515:3" color="EX-dark-yellow-green" x="8220.0" y="4710.0" orient="right" />
          <nprop id="515:5" color="EX-dark-yellow-green" x="8220.0" y="5890.0" orient="right" />
          <nprop id="515:6" color="EX-dark-yellow-green" x="8220.0" y="7130.0" orient="right" />
          <nprop id="515:7" color="EX-dark-yellow-green" x="8240.0" y="3590.0" orient="right" />
          <nprop id="559:3" color="EX-yellow" x="8690.0" y="6430.0" orient="right" />
          <nprop id="559:4" color="EX-yellow" x="8690.0" y="7670.0" orient="right" />
          <nprop id="560:3" color="black" x="8910.0" y="6530.0" orient="right" />
          <nprop id="560:4" color="black" x="8910.0" y="7770.0" orient="right" />
          <nprop id="58:6" color="black" x="8440.0" y="3270.0" orient="right" />
          <nprop id="5:3" color="EX-pale-blue" x="8210.0" y="5190.0" orient="right" />
          <nprop id="5:5" color="EX-pale-blue" x="8210.0" y="6370.0" orient="right" />
          <nprop id="5:6" color="EX-pale-blue" x="8210.0" y="7610.0" orient="right" />
          <nprop id="5:7" color="EX-pale-blue" x="8230.0" y="4070.0" orient="right" />
          <nprop id="60:3" color="black" x="8680.0" y="6530.0" orient="right" />
          <nprop id="60:4" color="black" x="8680.0" y="7770.0" orient="right" />
          <nprop id="730:1" color="EX-red" x="8820.0" y="6440.0" orient="right" />
          <nprop id="730:2" color="EX-red" x="8820.0" y="7680.0" orient="right" />
          <nprop id="731:2" color="black" x="8840.0" y="4390.0" orient="right" />
          <nprop id="731:3" color="black" x="8840.0" y="5570.0" orient="right" />
          <nprop id="731:4" color="black" x="8840.0" y="6810.0" orient="right" />
          <nprop id="732:1" color="black" x="8840.0" y="4570.0" orient="right" />
          <nprop id="732:2" color="black" x="8840.0" y="5750.0" orient="right" />
          <nprop id="732:3" color="black" x="8840.0" y="6990.0" orient="right" />
          <nprop id="733:1" color="black" x="8950.0" y="4570.0" orient="right" />
          <nprop id="733:2" color="black" x="8950.0" y="5750.0" orient="right" />
          <nprop id="733:3" color="black" x="8950.0" y="6990.0" orient="right" />
          <nprop id="734:1" color="black" x="8530.0" y="4570.0" orient="right" />
          <nprop id="734:2" color="black" x="8530.0" y="5750.0" orient="right" />
          <nprop id="734:3" color="black" x="8530.0" y="6990.0" orient="right" />
          <nprop id="735:1" color="black" x="8640.0" y="4570.0" orient="right" />
          <nprop id="735:2" color="black" x="8640.0" y="5750.0" orient="right" />
          <nprop id="735:3" color="black" x="8640.0" y="6990.0" orient="right" />
          <nprop id="736:1" color="black" x="8640.0" y="4480.0" orient="right" />
          <nprop id="736:2" color="black" x="8640.0" y="5660.0" orient="right" />
          <nprop id="736:3" color="black" x="8640.0" y="6900.0" orient="right" />
          <nprop id="737:1" color="black" x="8740.0" y="4480.0" orient="right" />
          <nprop id="737:2" color="black" x="8740.0" y="5660.0" orient="right" />
          <nprop id="737:3" color="black" x="8740.0" y="6900.0" orient="right" />
          <nprop id="738:1" color="black" x="8200.0" y="4430.0" orient="right" />
          <nprop id="738:3" color="black" x="8200.0" y="5610.0" orient="right" />
          <nprop id="738:4" color="black" x="8200.0" y="6850.0" orient="right" />
          <nprop id="738:5" color="black" x="8220.0" y="3310.0" orient="right" />
          <nprop id="739:1" color="black" x="8800.0" y="6530.0" orient="right" />
          <nprop id="739:2" color="black" x="8800.0" y="7770.0" orient="right" />
          <nprop id="740:1" color="black" x="8800.0" y="6610.0" orient="right" />
          <nprop id="740:2" color="black" x="8800.0" y="7850.0" orient="right" />
          <nprop id="741:3" color="black" x="8550.0" y="3360.0" orient="right" />
          <nprop id="742:3" color="black" x="8660.0" y="3270.0" orient="right" />
          <nprop id="743:3" color="black" x="8760.0" y="3270.0" orient="right" />
          <nprop id="744:3" color="black" x="8550.0" y="3270.0" orient="right" />
          <nprop id="745:3" color="black" x="8970.0" y="3270.0" orient="right" />
          <nprop id="763:1" color="EX-orange" x="8010.0" y="4960.0" orient="right" />
          <nprop id="763:3" color="EX-orange" x="8010.0" y="6140.0" orient="right" />
          <nprop id="763:4" color="EX-orange" x="8010.0" y="7380.0" orient="right" />
          <nprop id="763:5" color="EX-orange" x="8030.0" y="3840.0" orient="right" />
          <nprop id="770:1" color="black" x="8680.0" y="6610.0" orient="right" />
          <nprop id="770:2" color="black" x="8680.0" y="7850.0" orient="right" />
          <nprop id="771:1" color="EX-orange" x="8180.0" y="4960.0" orient="right" hideName="true" extraGrowth="horz" />
          <nprop id="771:3" color="EX-orange" x="8180.0" y="6140.0" orient="right" hideName="true" extraGrowth="horz" />
          <nprop id="771:4" color="EX-orange" x="8180.0" y="7380.0" orient="right" hideName="true" extraGrowth="horz" />
          <nprop id="771:5" color="EX-orange" x="8200.0" y="3840.0" orient="right" hideName="true" extraGrowth="horz" />
          <nprop id="78:5" color="EX-pale-purple" x="8720.0" y="4830.0" orient="left" />
          <nprop id="78:7" color="EX-pale-purple" x="8720.0" y="6010.0" orient="left" />
          <nprop id="78:8" color="EX-pale-purple" x="8720.0" y="7250.0" orient="left" />
          <nprop id="78:9" color="EX-pale-purple" x="8740.0" y="3710.0" orient="left" />
          <nprop id="822:0" color="EX-cyan" x="8970.0" y="5260.0" orient="left" />
          <nprop id="822:1" color="EX-cyan" x="8970.0" y="6440.0" orient="left" />
          <nprop id="822:2" color="EX-cyan" x="8970.0" y="7680.0" orient="left" />
          <nprop id="822:3" color="EX-cyan" x="8990.0" y="4140.0" orient="left" />
          <nprop id="89:3" color="EX-pale-green" x="8210.0" y="5300.0" orient="right" />
          <nprop id="89:5" color="EX-pale-green" x="8210.0" y="6480.0" orient="right" />
          <nprop id="89:6" color="EX-pale-green" x="8210.0" y="7720.0" orient="right" />
          <nprop id="89:7" color="EX-pale-green" x="8230.0" y="4180.0" orient="right" />
        </nprops>
        <lprops>
          <linkBus labelX="15690.0" labelY="10020.0" labelDir="" src="89:3" >
            <drawStyle color="EX-pale-green" style="solid" thick="regular" />
            <segments>
              <linkSegment id="33" parent="0" strtX="8420.0" strtY="5310.0" endX="8420.0" endY="5370.0" />
              <linkSegment id="0" strtX="8420.0" strtY="5310.0" />
              <linkSegment id="13" parent="17" strtX="8420.0" strtY="4780.0" endX="8520.0" endY="4780.0" />
              <linkSegment id="37" parent="33" strtX="8420.0" strtY="5370.0" endX="8530.0" endY="5370.0" />
              <linkSegment id="27" parent="17" strtX="8420.0" strtY="4780.0" endX="8420.0" endY="4750.0" />
              <linkSegment id="5" parent="39" strtX="8420.0" strtY="5290.0" endX="8530.0" endY="5290.0" />
              <linkSegment id="28" parent="27" strtX="8420.0" strtY="4750.0" endX="8930.0" endY="4750.0" />
              <linkSegment id="17" parent="40" strtX="8420.0" strtY="5210.0" endX="8420.0" endY="4780.0" />
              <linkSegment id="39" parent="0" strtX="8420.0" strtY="5310.0" endX="8420.0" endY="5290.0" />
              <linkSegment id="9" parent="40" strtX="8420.0" strtY="5210.0" endX="8540.0" endY="5210.0" />
              <linkSegment id="40" parent="39" strtX="8420.0" strtY="5290.0" endX="8420.0" endY="5210.0" />
            </segments>
            <drops>
              <drop ref="*" connectStart="0" />
              <drop ref="294:3" connectEnd="13" />
              <drop ref="534:3" connectEnd="37" />
              <drop ref="537:3" connectEnd="5" />
              <drop ref="538:3" connectEnd="9" />
              <drop ref="185:3" connectEnd="28" />
            </drops>
          </linkBus>
          <linkBus labelX="15690.0" labelY="11200.0" labelDir="" src="89:5" >
            <drawStyle color="EX-pale-green" style="solid" thick="regular" />
            <segments>
              <linkSegment id="33" parent="0" strtX="8420.0" strtY="6490.0" endX="8420.0" endY="6550.0" />
              <linkSegment id="0" strtX="8420.0" strtY="6490.0" />
              <linkSegment id="13" parent="17" strtX="8420.0" strtY="5960.0" endX="8520.0" endY="5960.0" />
              <linkSegment id="37" parent="33" strtX="8420.0" strtY="6550.0" endX="8530.0" endY="6550.0" />
              <linkSegment id="27" parent="17" strtX="8420.0" strtY="5960.0" endX="8420.0" endY="5930.0" />
              <linkSegment id="5" parent="39" strtX="8420.0" strtY="6470.0" endX="8530.0" endY="6470.0" />
              <linkSegment id="28" parent="27" strtX="8420.0" strtY="5930.0" endX="8930.0" endY="5930.0" />
              <linkSegment id="17" parent="40" strtX="8420.0" strtY="6390.0" endX="8420.0" endY="5960.0" />
              <linkSegment id="39" parent="0" strtX="8420.0" strtY="6490.0" endX="8420.0" endY="6470.0" />
              <linkSegment id="9" parent="40" strtX="8420.0" strtY="6390.0" endX="8540.0" endY="6390.0" />
              <linkSegment id="40" parent="39" strtX="8420.0" strtY="6470.0" endX="8420.0" endY="6390.0" />
            </segments>
            <drops>
              <drop ref="*" connectStart="0" />
              <drop ref="294:4" connectEnd="13" />
              <drop ref="534:4" connectEnd="37" />
              <drop ref="537:4" connectEnd="5" />
              <drop ref="538:4" connectEnd="9" />
              <drop ref="185:5" connectEnd="28" />
            </drops>
          </linkBus>
          <linkBus labelX="15690.0" labelY="12440.0" labelDir="" src="89:6" >
            <drawStyle color="EX-pale-green" style="solid" thick="regular" />
            <segments>
              <linkSegment id="33" parent="0" strtX="8420.0" strtY="7730.0" endX="8420.0" endY="7790.0" />
              <linkSegment id="0" strtX="8420.0" strtY="7730.0" />
              <linkSegment id="13" parent="17" strtX="8420.0" strtY="7200.0" endX="8520.0" endY="7200.0" />
              <linkSegment id="37" parent="33" strtX="8420.0" strtY="7790.0" endX="8530.0" endY="7790.0" />
              <linkSegment id="27" parent="17" strtX="8420.0" strtY="7200.0" endX="8420.0" endY="7170.0" />
              <linkSegment id="5" parent="39" strtX="8420.0" strtY="7710.0" endX="8530.0" endY="7710.0" />
              <linkSegment id="28" parent="27" strtX="8420.0" strtY="7170.0" endX="8930.0" endY="7170.0" />
              <linkSegment id="17" parent="40" strtX="8420.0" strtY="7630.0" endX="8420.0" endY="7200.0" />
              <linkSegment id="39" parent="0" strtX="8420.0" strtY="7730.0" endX="8420.0" endY="7710.0" />
              <linkSegment id="9" parent="40" strtX="8420.0" strtY="7630.0" endX="8540.0" endY="7630.0" />
              <linkSegment id="40" parent="39" strtX="8420.0" strtY="7710.0" endX="8420.0" endY="7630.0" />
            </segments>
            <drops>
              <drop ref="*" connectStart="0" />
              <drop ref="294:5" connectEnd="13" />
              <drop ref="534:5" connectEnd="37" />
              <drop ref="537:5" connectEnd="5" />
              <drop ref="538:5" connectEnd="9" />
              <drop ref="185:6" connectEnd="28" />
            </drops>
          </linkBus>
          <linkBus labelX="15710.0" labelY="8900.0" labelDir="" src="89:7" >
            <drawStyle color="EX-pale-green" style="solid" thick="regular" />
            <segments>
              <linkSegment id="0" strtX="8440.0" strtY="4190.0" />
              <linkSegment id="28" parent="39" strtX="8440.0" strtY="3630.0" endX="8950.0" endY="3630.0" />
              <linkSegment id="39" parent="0" strtX="8440.0" strtY="4190.0" endX="8440.0" endY="3630.0" />
            </segments>
            <drops>
              <drop ref="*" connectStart="0" />
              <drop ref="185:7" connectEnd="28" />
            </drops>
          </linkBus>
          <linkBus labelX="15690.0" labelY="10020.0" labelDir="" src="25:3" >
            <drawStyle color="EX-dark-tan" style="solid" thick="regular" />
            <segments>
              <linkSegment id="11" parent="9" strtX="8320.0" strtY="5110.0" endX="8230.0" endY="5110.0" />
              <linkSegment id="0" strtX="8320.0" strtY="4860.0" />
              <linkSegment id="25" parent="19" strtX="8530.0" strtY="4740.0" endX="8950.0" endY="4740.0" />
              <linkSegment id="3" parent="0" strtX="8320.0" strtY="4860.0" endX="8320.0" endY="4990.0" />
              <linkSegment id="15" parent="0" strtX="8320.0" strtY="4860.0" endX="8380.0" endY="4860.0" />
              <linkSegment id="5" parent="3" strtX="8320.0" strtY="4990.0" endX="8280.0" endY="4990.0" />
              <linkSegment id="17" parent="15" strtX="8380.0" strtY="4860.0" endX="8380.0" endY="4740.0" />
              <linkSegment id="19" parent="17" strtX="8380.0" strtY="4740.0" endX="8530.0" endY="4740.0" />
              <linkSegment id="9" parent="3" strtX="8320.0" strtY="4990.0" endX="8320.0" endY="5110.0" />
            </segments>
            <drops>
              <drop ref="*" connectStart="0" />
              <drop ref="190:3" connectEnd="11" />
              <drop ref="450:3" connectEnd="19" />
              <drop ref="746:1" connectEnd="5" />
              <drop ref="748:1" connectEnd="25" />
            </drops>
          </linkBus>
          <linkBus labelX="15690.0" labelY="11200.0" labelDir="" src="25:5" >
            <drawStyle color="EX-dark-tan" style="solid" thick="regular" />
            <segments>
              <linkSegment id="11" parent="9" strtX="8320.0" strtY="6290.0" endX="8230.0" endY="6290.0" />
              <linkSegment id="0" strtX="8320.0" strtY="6040.0" />
              <linkSegment id="25" parent="19" strtX="8530.0" strtY="5920.0" endX="8950.0" endY="5920.0" />
              <linkSegment id="3" parent="0" strtX="8320.0" strtY="6040.0" endX="8320.0" endY="6170.0" />
              <linkSegment id="15" parent="0" strtX="8320.0" strtY="6040.0" endX="8380.0" endY="6040.0" />
              <linkSegment id="5" parent="3" strtX="8320.0" strtY="6170.0" endX="8280.0" endY="6170.0" />
              <linkSegment id="17" parent="15" strtX="8380.0" strtY="6040.0" endX="8380.0" endY="5920.0" />
              <linkSegment id="19" parent="17" strtX="8380.0" strtY="5920.0" endX="8530.0" endY="5920.0" />
              <linkSegment id="9" parent="3" strtX="8320.0" strtY="6170.0" endX="8320.0" endY="6290.0" />
            </segments>
            <drops>
              <drop ref="*" connectStart="0" />
              <drop ref="190:5" connectEnd="11" />
              <drop ref="450:4" connectEnd="19" />
              <drop ref="746:3" connectEnd="5" />
              <drop ref="748:3" connectEnd="25" />
            </drops>
          </linkBus>
          <linkBus labelX="15690.0" labelY="12440.0" labelDir="" src="25:6" >
            <drawStyle color="EX-dark-tan" style="solid" thick="regular" />
            <segments>
              <linkSegment id="11" parent="9" strtX="8320.0" strtY="7530.0" endX="8230.0" endY="7530.0" />
              <linkSegment id="0" strtX="8320.0" strtY="7280.0" />
              <linkSegment id="25" parent="19" strtX="8530.0" strtY="7160.0" endX="8950.0" endY="7160.0" />
              <linkSegment id="3" parent="0" strtX="8320.0" strtY="7280.0" endX="8320.0" endY="7410.0" />
              <linkSegment id="15" parent="0" strtX="8320.0" strtY="7280.0" endX="8380.0" endY="7280.0" />
              <linkSegment id="5" parent="3" strtX="8320.0" strtY="7410.0" endX="8280.0" endY="7410.0" />
              <linkSegment id="17" parent="15" strtX="8380.0" strtY="7280.0" endX="8380.0" endY="7160.0" />
              <linkSegment id="19" parent="17" strtX="8380.0" strtY="7160.0" endX="8530.0" endY="7160.0" />
              <linkSegment id="9" parent="3" strtX="8320.0" strtY="7410.0" endX="8320.0" endY="7530.0" />
            </segments>
            <drops>
              <drop ref="*" connectStart="0" />
              <drop ref="190:6" connectEnd="11" />
              <drop ref="450:5" connectEnd="19" />
              <drop ref="746:4" connectEnd="5" />
              <drop ref="748:4" connectEnd="25" />
            </drops>
          </linkBus>
          <linkBus labelX="15710.0" labelY="8900.0" labelDir="" src="25:7" >
            <drawStyle color="EX-dark-tan" style="solid" thick="regular" />
            <segments>
              <linkSegment id="11" parent="9" strtX="8340.0" strtY="3990.0" endX="8250.0" endY="3990.0" />
              <linkSegment id="0" strtX="8340.0" strtY="3740.0" />
              <linkSegment id="3" parent="0" strtX="8340.0" strtY="3740.0" endX="8340.0" endY="3870.0" />
              <linkSegment id="15" parent="0" strtX="8340.0" strtY="3740.0" endX="8400.0" endY="3740.0" />
              <linkSegment id="5" parent="3" strtX="8340.0" strtY="3870.0" endX="8300.0" endY="3870.0" />
              <linkSegment id="17" parent="15" strtX="8400.0" strtY="3740.0" endX="8400.0" endY="3620.0" />
              <linkSegment id="19" parent="17" strtX="8400.0" strtY="3620.0" endX="8970.0" endY="3620.0" />
              <linkSegment id="9" parent="3" strtX="8340.0" strtY="3870.0" endX="8340.0" endY="3990.0" />
            </segments>
            <drops>
              <drop ref="*" connectStart="0" />
              <drop ref="190:7" connectEnd="11" />
              <drop ref="746:5" connectEnd="5" />
              <drop ref="748:5" connectEnd="19" />
            </drops>
          </linkBus>
          <linkBus labelX="15690.0" labelY="10020.0" labelDir="" src="5:3" >
            <drawStyle color="EX-pale-blue" style="solid" thick="regular" />
            <segments>
              <linkSegment id="0" strtX="8320.0" strtY="5200.0" />
              <linkSegment id="1" parent="0" strtX="8320.0" strtY="5200.0" endX="8320.0" endY="5180.0" />
              <linkSegment id="13" parent="28" strtX="8430.0" strtY="4790.0" endX="8510.0" endY="4790.0" />
              <linkSegment id="3" parent="1" strtX="8320.0" strtY="5180.0" endX="8370.0" endY="5180.0" />
              <linkSegment id="27" parent="17" strtX="8430.0" strtY="5000.0" endX="8430.0" endY="4910.0" />
              <linkSegment id="5" parent="1" strtX="8320.0" strtY="5180.0" endX="8270.0" endY="5180.0" />
              <linkSegment id="28" parent="27" strtX="8430.0" strtY="4910.0" endX="8430.0" endY="4790.0" />
              <linkSegment id="17" parent="9" strtX="8370.0" strtY="5000.0" endX="8430.0" endY="5000.0" />
              <linkSegment id="29" parent="27" strtX="8430.0" strtY="4910.0" endX="8510.0" endY="4910.0" />
              <linkSegment id="19" parent="17" strtX="8430.0" strtY="5000.0" endX="8510.0" endY="5000.0" />
              <linkSegment id="9" parent="3" strtX="8370.0" strtY="5180.0" endX="8370.0" endY="5000.0" />
            </segments>
            <drops>
              <drop ref="*" connectStart="0" />
              <drop ref="19:3" connectEnd="29" />
              <drop ref="28:3" connectEnd="13" />
              <drop ref="453:3" connectEnd="5" />
              <drop ref="454:3" connectEnd="19" />
            </drops>
          </linkBus>
          <linkBus labelX="15690.0" labelY="11200.0" labelDir="" src="5:5" >
            <drawStyle color="EX-pale-blue" style="solid" thick="regular" />
            <segments>
              <linkSegment id="0" strtX="8320.0" strtY="6380.0" />
              <linkSegment id="1" parent="0" strtX="8320.0" strtY="6380.0" endX="8320.0" endY="6360.0" />
              <linkSegment id="13" parent="28" strtX="8430.0" strtY="5970.0" endX="8510.0" endY="5970.0" />
              <linkSegment id="3" parent="1" strtX="8320.0" strtY="6360.0" endX="8370.0" endY="6360.0" />
              <linkSegment id="27" parent="17" strtX="8430.0" strtY="6180.0" endX="8430.0" endY="6090.0" />
              <linkSegment id="5" parent="1" strtX="8320.0" strtY="6360.0" endX="8270.0" endY="6360.0" />
              <linkSegment id="28" parent="27" strtX="8430.0" strtY="6090.0" endX="8430.0" endY="5970.0" />
              <linkSegment id="17" parent="9" strtX="8370.0" strtY="6180.0" endX="8430.0" endY="6180.0" />
              <linkSegment id="29" parent="27" strtX="8430.0" strtY="6090.0" endX="8510.0" endY="6090.0" />
              <linkSegment id="19" parent="17" strtX="8430.0" strtY="6180.0" endX="8510.0" endY="6180.0" />
              <linkSegment id="9" parent="3" strtX="8370.0" strtY="6360.0" endX="8370.0" endY="6180.0" />
            </segments>
            <drops>
              <drop ref="*" connectStart="0" />
              <drop ref="19:4" connectEnd="29" />
              <drop ref="28:4" connectEnd="13" />
              <drop ref="453:5" connectEnd="5" />
              <drop ref="454:4" connectEnd="19" />
            </drops>
          </linkBus>
          <linkBus labelX="15690.0" labelY="12440.0" labelDir="" src="5:6" >
            <drawStyle color="EX-pale-blue" style="solid" thick="regular" />
            <segments>
              <linkSegment id="0" strtX="8320.0" strtY="7620.0" />
              <linkSegment id="1" parent="0" strtX="8320.0" strtY="7620.0" endX="8320.0" endY="7600.0" />
              <linkSegment id="13" parent="28" strtX="8430.0" strtY="7210.0" endX="8510.0" endY="7210.0" />
              <linkSegment id="3" parent="1" strtX="8320.0" strtY="7600.0" endX="8370.0" endY="7600.0" />
              <linkSegment id="27" parent="17" strtX="8430.0" strtY="7420.0" endX="8430.0" endY="7330.0" />
              <linkSegment id="5" parent="1" strtX="8320.0" strtY="7600.0" endX="8270.0" endY="7600.0" />
              <linkSegment id="28" parent="27" strtX="8430.0" strtY="7330.0" endX="8430.0" endY="7210.0" />
              <linkSegment id="17" parent="9" strtX="8370.0" strtY="7420.0" endX="8430.0" endY="7420.0" />
              <linkSegment id="29" parent="27" strtX="8430.0" strtY="7330.0" endX="8510.0" endY="7330.0" />
              <linkSegment id="19" parent="17" strtX="8430.0" strtY="7420.0" endX="8510.0" endY="7420.0" />
              <linkSegment id="9" parent="3" strtX="8370.0" strtY="7600.0" endX="8370.0" endY="7420.0" />
            </segments>
            <drops>
              <drop ref="*" connectStart="0" />
              <drop ref="19:5" connectEnd="29" />
              <drop ref="28:5" connectEnd="13" />
              <drop ref="453:6" connectEnd="5" />
              <drop ref="454:5" connectEnd="19" />
            </drops>
          </linkBus>
          <linkBus labelX="15690.0" labelY="10020.0" labelDir="" src="108:5" >
            <drawStyle color="EX-pale-red-orange" style="solid" thick="regular" />
            <segments>
              <linkSegment id="0" strtX="8830.0" strtY="4980.0" />
              <linkSegment id="23" parent="26" strtX="8830.0" strtY="4900.0" endX="8880.0" endY="4900.0" />
              <linkSegment id="14" parent="0" strtX="8830.0" strtY="4980.0" endX="8830.0" endY="5090.0" />
              <linkSegment id="25" parent="0" strtX="8830.0" strtY="4980.0" endX="8830.0" endY="4950.0" />
              <linkSegment id="26" parent="25" strtX="8830.0" strtY="4950.0" endX="8830.0" endY="4900.0" />
              <linkSegment id="17" parent="25" strtX="8830.0" strtY="4950.0" endX="8780.0" endY="4950.0" />
              <linkSegment id="28" parent="31" strtX="8640.0" strtY="5140.0" endX="8390.0" endY="5140.0" />
              <linkSegment id="29" parent="28" strtX="8390.0" strtY="5140.0" endX="8390.0" endY="5280.0" />
              <linkSegment id="9" parent="29" strtX="8390.0" strtY="5280.0" endX="8260.0" endY="5280.0" />
              <linkSegment id="30" parent="14" strtX="8830.0" strtY="5090.0" endX="8640.0" endY="5090.0" />
              <linkSegment id="31" parent="30" strtX="8640.0" strtY="5090.0" endX="8640.0" endY="5140.0" />
            </segments>
            <drops>
              <drop ref="*" connectStart="0" />
              <drop ref="232:3" connectEnd="23" />
              <drop ref="482:3" connectEnd="17" />
              <drop ref="265:3" connectEnd="9" />
            </drops>
          </linkBus>
          <linkBus labelX="15690.0" labelY="11200.0" labelDir="" src="108:7" >
            <drawStyle color="EX-pale-red-orange" style="solid" thick="regular" />
            <segments>
              <linkSegment id="0" strtX="8830.0" strtY="6160.0" />
              <linkSegment id="23" parent="26" strtX="8830.0" strtY="6080.0" endX="8880.0" endY="6080.0" />
              <linkSegment id="14" parent="0" strtX="8830.0" strtY="6160.0" endX="8830.0" endY="6270.0" />
              <linkSegment id="25" parent="0" strtX="8830.0" strtY="6160.0" endX="8830.0" endY="6130.0" />
              <linkSegment id="26" parent="25" strtX="8830.0" strtY="6130.0" endX="8830.0" endY="6080.0" />
              <linkSegment id="17" parent="25" strtX="8830.0" strtY="6130.0" endX="8780.0" endY="6130.0" />
              <linkSegment id="28" parent="31" strtX="8640.0" strtY="6320.0" endX="8390.0" endY="6320.0" />
              <linkSegment id="29" parent="28" strtX="8390.0" strtY="6320.0" endX="8390.0" endY="6460.0" />
              <linkSegment id="9" parent="29" strtX="8390.0" strtY="6460.0" endX="8260.0" endY="6460.0" />
              <linkSegment id="30" parent="14" strtX="8830.0" strtY="6270.0" endX="8640.0" endY="6270.0" />
              <linkSegment id="31" parent="30" strtX="8640.0" strtY="6270.0" endX="8640.0" endY="6320.0" />
            </segments>
            <drops>
              <drop ref="*" connectStart="0" />
              <drop ref="232:5" connectEnd="23" />
              <drop ref="482:5" connectEnd="17" />
              <drop ref="265:5" connectEnd="9" />
            </drops>
          </linkBus>
          <linkBus labelX="15690.0" labelY="12440.0" labelDir="" src="108:8" >
            <drawStyle color="EX-pale-red-orange" style="solid" thick="regular" />
            <segments>
              <linkSegment id="0" strtX="8830.0" strtY="7400.0" />
              <linkSegment id="23" parent="26" strtX="8830.0" strtY="7320.0" endX="8880.0" endY="7320.0" />
              <linkSegment id="14" parent="0" strtX="8830.0" strtY="7400.0" endX="8830.0" endY="7510.0" />
              <linkSegment id="25" parent="0" strtX="8830.0" strtY="7400.0" endX="8830.0" endY="7370.0" />
              <linkSegment id="26" parent="25" strtX="8830.0" strtY="7370.0" endX="8830.0" endY="7320.0" />
              <linkSegment id="17" parent="25" strtX="8830.0" strtY="7370.0" endX="8780.0" endY="7370.0" />
              <linkSegment id="28" parent="31" strtX="8640.0" strtY="7560.0" endX="8390.0" endY="7560.0" />
              <linkSegment id="29" parent="28" strtX="8390.0" strtY="7560.0" endX="8390.0" endY="7700.0" />
              <linkSegment id="9" parent="29" strtX="8390.0" strtY="7700.0" endX="8260.0" endY="7700.0" />
              <linkSegment id="30" parent="14" strtX="8830.0" strtY="7510.0" endX="8640.0" endY="7510.0" />
              <linkSegment id="31" parent="30" strtX="8640.0" strtY="7510.0" endX="8640.0" endY="7560.0" />
            </segments>
            <drops>
              <drop ref="*" connectStart="0" />
              <drop ref="232:6" connectEnd="23" />
              <drop ref="482:6" connectEnd="17" />
              <drop ref="265:6" connectEnd="9" />
            </drops>
          </linkBus>
          <linkBus labelX="15710.0" labelY="8900.0" labelDir="" src="108:9" >
            <drawStyle color="EX-pale-red-orange" style="solid" thick="regular" />
            <segments>
              <linkSegment id="0" strtX="8850.0" strtY="3860.0" />
              <linkSegment id="23" parent="26" strtX="8850.0" strtY="3780.0" endX="8900.0" endY="3780.0" />
              <linkSegment id="14" parent="0" strtX="8850.0" strtY="3860.0" endX="8850.0" endY="3970.0" />
              <linkSegment id="25" parent="0" strtX="8850.0" strtY="3860.0" endX="8850.0" endY="3830.0" />
              <linkSegment id="26" parent="25" strtX="8850.0" strtY="3830.0" endX="8850.0" endY="3780.0" />
              <linkSegment id="17" parent="25" strtX="8850.0" strtY="3830.0" endX="8800.0" endY="3830.0" />
              <linkSegment id="28" parent="31" strtX="8660.0" strtY="4020.0" endX="8410.0" endY="4020.0" />
              <linkSegment id="29" parent="28" strtX="8410.0" strtY="4020.0" endX="8410.0" endY="4160.0" />
              <linkSegment id="9" parent="29" strtX="8410.0" strtY="4160.0" endX="8280.0" endY="4160.0" />
              <linkSegment id="30" parent="14" strtX="8850.0" strtY="3970.0" endX="8660.0" endY="3970.0" />
              <linkSegment id="31" parent="30" strtX="8660.0" strtY="3970.0" endX="8660.0" endY="4020.0" />
            </segments>
            <drops>
              <drop ref="*" connectStart="0" />
              <drop ref="232:7" connectEnd="23" />
              <drop ref="482:7" connectEnd="17" />
              <drop ref="265:7" connectEnd="9" />
            </drops>
          </linkBus>
          <linkBus labelX="15690.0" labelY="10020.0" labelDir="" src="78:5" >
            <drawStyle color="EX-pale-purple" style="solid" thick="regular" />
            <segments>
              <linkSegment id="0" strtX="8690.0" strtY="4840.0" />
              <linkSegment id="13" parent="0" strtX="8690.0" strtY="4840.0" endX="8690.0" endY="4700.0" />
              <linkSegment id="25" parent="0" strtX="8690.0" strtY="4840.0" endX="8690.0" endY="4950.0" />
              <linkSegment id="3" parent="13" strtX="8690.0" strtY="4700.0" endX="8370.0" endY="4700.0" />
              <linkSegment id="27" parent="25" strtX="8690.0" strtY="4950.0" endX="8770.0" endY="4950.0" />
              <linkSegment id="7" parent="3" strtX="8370.0" strtY="4700.0" endX="8370.0" endY="4980.0" />
              <linkSegment id="19" parent="3" strtX="8370.0" strtY="4700.0" endX="8370.0" endY="4320.0" />
              <linkSegment id="9" parent="7" strtX="8370.0" strtY="4980.0" endX="8270.0" endY="4980.0" />
              <linkSegment id="21" parent="19" strtX="8370.0" strtY="4320.0" endX="8230.0" endY="4320.0" />
            </segments>
            <drops>
              <drop ref="*" connectStart="0" />
              <drop ref="366:5" connectEnd="27" />
              <drop ref="786:1" connectEnd="21" />
              <drop ref="747:1" connectEnd="9" />
            </drops>
          </linkBus>
          <linkBus labelX="15690.0" labelY="11200.0" labelDir="" src="78:7" >
            <drawStyle color="EX-pale-purple" style="solid" thick="regular" />
            <segments>
              <linkSegment id="0" strtX="8690.0" strtY="6020.0" />
              <linkSegment id="13" parent="0" strtX="8690.0" strtY="6020.0" endX="8690.0" endY="5880.0" />
              <linkSegment id="25" parent="0" strtX="8690.0" strtY="6020.0" endX="8690.0" endY="6130.0" />
              <linkSegment id="3" parent="13" strtX="8690.0" strtY="5880.0" endX="8370.0" endY="5880.0" />
              <linkSegment id="27" parent="25" strtX="8690.0" strtY="6130.0" endX="8770.0" endY="6130.0" />
              <linkSegment id="7" parent="3" strtX="8370.0" strtY="5880.0" endX="8370.0" endY="6160.0" />
              <linkSegment id="19" parent="3" strtX="8370.0" strtY="5880.0" endX="8370.0" endY="5500.0" />
              <linkSegment id="9" parent="7" strtX="8370.0" strtY="6160.0" endX="8270.0" endY="6160.0" />
              <linkSegment id="21" parent="19" strtX="8370.0" strtY="5500.0" endX="8230.0" endY="5500.0" />
            </segments>
            <drops>
              <drop ref="*" connectStart="0" />
              <drop ref="366:7" connectEnd="27" />
              <drop ref="786:3" connectEnd="21" />
              <drop ref="747:3" connectEnd="9" />
            </drops>
          </linkBus>
          <linkBus labelX="15690.0" labelY="12440.0" labelDir="" src="78:8" >
            <drawStyle color="EX-pale-purple" style="solid" thick="regular" />
            <segments>
              <linkSegment id="0" strtX="8690.0" strtY="7260.0" />
              <linkSegment id="13" parent="0" strtX="8690.0" strtY="7260.0" endX="8690.0" endY="7120.0" />
              <linkSegment id="25" parent="0" strtX="8690.0" strtY="7260.0" endX="8690.0" endY="7370.0" />
              <linkSegment id="3" parent="13" strtX="8690.0" strtY="7120.0" endX="8370.0" endY="7120.0" />
              <linkSegment id="27" parent="25" strtX="8690.0" strtY="7370.0" endX="8770.0" endY="7370.0" />
              <linkSegment id="7" parent="3" strtX="8370.0" strtY="7120.0" endX="8370.0" endY="7400.0" />
              <linkSegment id="19" parent="3" strtX="8370.0" strtY="7120.0" endX="8370.0" endY="6740.0" />
              <linkSegment id="9" parent="7" strtX="8370.0" strtY="7400.0" endX="8270.0" endY="7400.0" />
              <linkSegment id="21" parent="19" strtX="8370.0" strtY="6740.0" endX="8230.0" endY="6740.0" />
            </segments>
            <drops>
              <drop ref="*" connectStart="0" />
              <drop ref="366:8" connectEnd="27" />
              <drop ref="786:4" connectEnd="21" />
              <drop ref="747:4" connectEnd="9" />
            </drops>
          </linkBus>
          <linkBus labelX="15710.0" labelY="8900.0" labelDir="" src="78:9" >
            <drawStyle color="EX-pale-purple" style="solid" thick="regular" />
            <segments>
              <linkSegment id="0" strtX="8710.0" strtY="3720.0" />
              <linkSegment id="13" parent="0" strtX="8710.0" strtY="3720.0" endX="8710.0" endY="3580.0" />
              <linkSegment id="25" parent="0" strtX="8710.0" strtY="3720.0" endX="8710.0" endY="3830.0" />
              <linkSegment id="3" parent="13" strtX="8710.0" strtY="3580.0" endX="8390.0" endY="3580.0" />
              <linkSegment id="27" parent="25" strtX="8710.0" strtY="3830.0" endX="8790.0" endY="3830.0" />
              <linkSegment id="7" parent="3" strtX="8390.0" strtY="3580.0" endX="8390.0" endY="3860.0" />
              <linkSegment id="19" parent="3" strtX="8390.0" strtY="3580.0" endX="8390.0" endY="3200.0" />
              <linkSegment id="9" parent="7" strtX="8390.0" strtY="3860.0" endX="8290.0" endY="3860.0" />
              <linkSegment id="21" parent="19" strtX="8390.0" strtY="3200.0" endX="8250.0" endY="3200.0" />
            </segments>
            <drops>
              <drop ref="*" connectStart="0" />
              <drop ref="366:9" connectEnd="27" />
              <drop ref="786:5" connectEnd="21" />
              <drop ref="747:5" connectEnd="9" />
            </drops>
          </linkBus>
          <linkBus labelX="15690.0" labelY="10020.0" labelDir="" src="18:3" >
            <drawStyle color="EX-dark-cyan" style="solid" thick="regular" />
            <segments>
              <linkSegment id="12" parent="6" strtX="8620.0" strtY="4780.0" endX="8550.0" endY="4780.0" />
              <linkSegment id="1" parent="18" strtX="8600.0" strtY="4930.0" endX="8620.0" endY="4930.0" />
              <linkSegment id="14" parent="6" strtX="8620.0" strtY="4780.0" endX="8920.0" endY="4780.0" />
              <linkSegment id="15" parent="16" strtX="8620.0" strtY="4960.0" endX="8740.0" endY="4960.0" />
              <linkSegment id="16" parent="1" strtX="8620.0" strtY="4930.0" endX="8620.0" endY="4960.0" />
              <linkSegment id="5" parent="17" strtX="8620.0" strtY="5120.0" endX="8240.0" endY="5120.0" />
              <linkSegment id="17" parent="16" strtX="8620.0" strtY="4960.0" endX="8620.0" endY="5120.0" />
              <linkSegment id="6" parent="1" strtX="8620.0" strtY="4930.0" endX="8620.0" endY="4780.0" />
              <linkSegment id="18" strtX="8600.0" strtY="4930.0" />
              <linkSegment id="19" parent="18" strtX="8600.0" strtY="4930.0" endX="8600.0" endY="4910.0" />
              <linkSegment id="20" parent="19" strtX="8600.0" strtY="4910.0" endX="8560.0" endY="4910.0" />
            </segments>
            <drops>
              <drop ref="*" connectStart="18" />
              <drop ref="480:3" connectEnd="15" />
              <drop ref="481:3" connectEnd="14" />
              <drop ref="451:3" connectEnd="5" />
              <drop ref="72:3" connectEnd="12" />
              <drop ref="37:3" connectEnd="20" />
            </drops>
          </linkBus>
          <linkBus labelX="15690.0" labelY="11200.0" labelDir="" src="18:4" >
            <drawStyle color="EX-dark-cyan" style="solid" thick="regular" />
            <segments>
              <linkSegment id="12" parent="6" strtX="8620.0" strtY="5960.0" endX="8550.0" endY="5960.0" />
              <linkSegment id="1" parent="18" strtX="8600.0" strtY="6110.0" endX="8620.0" endY="6110.0" />
              <linkSegment id="14" parent="6" strtX="8620.0" strtY="5960.0" endX="8920.0" endY="5960.0" />
              <linkSegment id="15" parent="16" strtX="8620.0" strtY="6140.0" endX="8740.0" endY="6140.0" />
              <linkSegment id="16" parent="1" strtX="8620.0" strtY="6110.0" endX="8620.0" endY="6140.0" />
              <linkSegment id="5" parent="17" strtX="8620.0" strtY="6300.0" endX="8240.0" endY="6300.0" />
              <linkSegment id="17" parent="16" strtX="8620.0" strtY="6140.0" endX="8620.0" endY="6300.0" />
              <linkSegment id="6" parent="1" strtX="8620.0" strtY="6110.0" endX="8620.0" endY="5960.0" />
              <linkSegment id="18" strtX="8600.0" strtY="6110.0" />
              <linkSegment id="19" parent="18" strtX="8600.0" strtY="6110.0" endX="8600.0" endY="6090.0" />
              <linkSegment id="20" parent="19" strtX="8600.0" strtY="6090.0" endX="8560.0" endY="6090.0" />
            </segments>
            <drops>
              <drop ref="*" connectStart="18" />
              <drop ref="480:4" connectEnd="15" />
              <drop ref="481:4" connectEnd="14" />
              <drop ref="451:4" connectEnd="5" />
              <drop ref="72:4" connectEnd="12" />
              <drop ref="37:4" connectEnd="20" />
            </drops>
          </linkBus>
          <linkBus labelX="15690.0" labelY="12440.0" labelDir="" src="18:5" >
            <drawStyle color="EX-dark-cyan" style="solid" thick="regular" />
            <segments>
              <linkSegment id="12" parent="6" strtX="8620.0" strtY="7200.0" endX="8550.0" endY="7200.0" />
              <linkSegment id="1" parent="18" strtX="8600.0" strtY="7350.0" endX="8620.0" endY="7350.0" />
              <linkSegment id="14" parent="6" strtX="8620.0" strtY="7200.0" endX="8920.0" endY="7200.0" />
              <linkSegment id="15" parent="16" strtX="8620.0" strtY="7380.0" endX="8740.0" endY="7380.0" />
              <linkSegment id="16" parent="1" strtX="8620.0" strtY="7350.0" endX="8620.0" endY="7380.0" />
              <linkSegment id="5" parent="17" strtX="8620.0" strtY="7540.0" endX="8240.0" endY="7540.0" />
              <linkSegment id="17" parent="16" strtX="8620.0" strtY="7380.0" endX="8620.0" endY="7540.0" />
              <linkSegment id="6" parent="1" strtX="8620.0" strtY="7350.0" endX="8620.0" endY="7200.0" />
              <linkSegment id="18" strtX="8600.0" strtY="7350.0" />
              <linkSegment id="19" parent="18" strtX="8600.0" strtY="7350.0" endX="8600.0" endY="7330.0" />
              <linkSegment id="20" parent="19" strtX="8600.0" strtY="7330.0" endX="8560.0" endY="7330.0" />
            </segments>
            <drops>
              <drop ref="*" connectStart="18" />
              <drop ref="480:5" connectEnd="15" />
              <drop ref="481:5" connectEnd="14" />
              <drop ref="451:5" connectEnd="5" />
              <drop ref="72:5" connectEnd="12" />
              <drop ref="37:5" connectEnd="20" />
            </drops>
          </linkBus>
          <linkBus labelX="15690.0" labelY="10020.0" labelDir="" src="0:3" >
            <drawStyle color="EX-blue" style="solid" thick="regular" />
            <segments>
              <linkSegment id="11" parent="3" strtX="8630.0" strtY="5000.0" endX="8530.0" endY="5000.0" />
              <linkSegment id="55" parent="37" strtX="8350.0" strtY="4680.0" endX="8260.0" endY="4680.0" />
              <linkSegment id="23" parent="21" strtX="8380.0" strtY="5130.0" endX="8380.0" endY="5270.0" />
              <linkSegment id="56" parent="58" strtX="8600.0" strtY="4820.0" endX="8600.0" endY="4800.0" />
              <linkSegment id="57" parent="56" strtX="8600.0" strtY="4800.0" endX="8560.0" endY="4800.0" />
              <linkSegment id="25" parent="23" strtX="8380.0" strtY="5270.0" endX="8240.0" endY="5270.0" />
              <linkSegment id="58" strtX="8600.0" strtY="4820.0" />
              <linkSegment id="37" parent="51" strtX="8630.0" strtY="4680.0" endX="8350.0" endY="4680.0" />
              <linkSegment id="29" parent="21" strtX="8380.0" strtY="5130.0" endX="8250.0" endY="5130.0" />
              <linkSegment id="0" parent="58" strtX="8600.0" strtY="4820.0" endX="8630.0" endY="4820.0" />
              <linkSegment id="3" parent="53" strtX="8630.0" strtY="4900.0" endX="8630.0" endY="5000.0" />
              <linkSegment id="7" parent="3" strtX="8630.0" strtY="5000.0" endX="8630.0" endY="5130.0" />
              <linkSegment id="51" parent="0" strtX="8630.0" strtY="4820.0" endX="8630.0" endY="4680.0" />
              <linkSegment id="41" parent="37" strtX="8350.0" strtY="4680.0" endX="8350.0" endY="4530.0" />
              <linkSegment id="53" parent="0" strtX="8630.0" strtY="4820.0" endX="8630.0" endY="4900.0" />
              <linkSegment id="54" parent="53" strtX="8630.0" strtY="4900.0" endX="8530.0" endY="4900.0" />
              <linkSegment id="21" parent="7" strtX="8630.0" strtY="5130.0" endX="8380.0" endY="5130.0" />
              <linkSegment id="43" parent="41" strtX="8350.0" strtY="4530.0" endX="8250.0" endY="4530.0" />
            </segments>
            <drops>
              <drop ref="*" connectStart="58" />
              <drop ref="54:3" connectEnd="29" />
              <drop ref="55:3" connectEnd="54" />
              <drop ref="452:3" connectEnd="57" />
              <drop ref="530:4" connectEnd="43" />
              <drop ref="531:4" connectEnd="55" />
              <drop ref="455:3" connectEnd="11" />
              <drop ref="533:3" connectEnd="25" />
            </drops>
          </linkBus>
          <linkBus labelX="15690.0" labelY="11200.0" labelDir="" src="0:4" >
            <drawStyle color="EX-blue" style="solid" thick="regular" />
            <segments>
              <linkSegment id="11" parent="3" strtX="8630.0" strtY="6180.0" endX="8530.0" endY="6180.0" />
              <linkSegment id="55" parent="37" strtX="8350.0" strtY="5860.0" endX="8260.0" endY="5860.0" />
              <linkSegment id="23" parent="21" strtX="8380.0" strtY="6310.0" endX="8380.0" endY="6450.0" />
              <linkSegment id="56" parent="58" strtX="8600.0" strtY="6000.0" endX="8600.0" endY="5980.0" />
              <linkSegment id="57" parent="56" strtX="8600.0" strtY="5980.0" endX="8560.0" endY="5980.0" />
              <linkSegment id="25" parent="23" strtX="8380.0" strtY="6450.0" endX="8240.0" endY="6450.0" />
              <linkSegment id="58" strtX="8600.0" strtY="6000.0" />
              <linkSegment id="37" parent="51" strtX="8630.0" strtY="5860.0" endX="8350.0" endY="5860.0" />
              <linkSegment id="29" parent="21" strtX="8380.0" strtY="6310.0" endX="8250.0" endY="6310.0" />
              <linkSegment id="0" parent="58" strtX="8600.0" strtY="6000.0" endX="8630.0" endY="6000.0" />
              <linkSegment id="3" parent="53" strtX="8630.0" strtY="6080.0" endX="8630.0" endY="6180.0" />
              <linkSegment id="7" parent="3" strtX="8630.0" strtY="6180.0" endX="8630.0" endY="6310.0" />
              <linkSegment id="51" parent="0" strtX="8630.0" strtY="6000.0" endX="8630.0" endY="5860.0" />
              <linkSegment id="41" parent="37" strtX="8350.0" strtY="5860.0" endX="8350.0" endY="5710.0" />
              <linkSegment id="53" parent="0" strtX="8630.0" strtY="6000.0" endX="8630.0" endY="6080.0" />
              <linkSegment id="54" parent="53" strtX="8630.0" strtY="6080.0" endX="8530.0" endY="6080.0" />
              <linkSegment id="21" parent="7" strtX="8630.0" strtY="6310.0" endX="8380.0" endY="6310.0" />
              <linkSegment id="43" parent="41" strtX="8350.0" strtY="5710.0" endX="8250.0" endY="5710.0" />
            </segments>
            <drops>
              <drop ref="*" connectStart="58" />
              <drop ref="54:4" connectEnd="29" />
              <drop ref="55:4" connectEnd="54" />
              <drop ref="452:4" connectEnd="57" />
              <drop ref="530:5" connectEnd="43" />
              <drop ref="531:5" connectEnd="55" />
              <drop ref="455:4" connectEnd="11" />
              <drop ref="533:4" connectEnd="25" />
            </drops>
          </linkBus>
          <linkBus labelX="15690.0" labelY="12440.0" labelDir="" src="0:5" >
            <drawStyle color="EX-blue" style="solid" thick="regular" />
            <segments>
              <linkSegment id="11" parent="3" strtX="8630.0" strtY="7420.0" endX="8530.0" endY="7420.0" />
              <linkSegment id="55" parent="37" strtX="8350.0" strtY="7100.0" endX="8260.0" endY="7100.0" />
              <linkSegment id="23" parent="21" strtX="8380.0" strtY="7550.0" endX="8380.0" endY="7690.0" />
              <linkSegment id="56" parent="58" strtX="8600.0" strtY="7240.0" endX="8600.0" endY="7220.0" />
              <linkSegment id="57" parent="56" strtX="8600.0" strtY="7220.0" endX="8560.0" endY="7220.0" />
              <linkSegment id="25" parent="23" strtX="8380.0" strtY="7690.0" endX="8240.0" endY="7690.0" />
              <linkSegment id="58" strtX="8600.0" strtY="7240.0" />
              <linkSegment id="37" parent="51" strtX="8630.0" strtY="7100.0" endX="8350.0" endY="7100.0" />
              <linkSegment id="29" parent="21" strtX="8380.0" strtY="7550.0" endX="8250.0" endY="7550.0" />
              <linkSegment id="0" parent="58" strtX="8600.0" strtY="7240.0" endX="8630.0" endY="7240.0" />
              <linkSegment id="3" parent="53" strtX="8630.0" strtY="7320.0" endX="8630.0" endY="7420.0" />
              <linkSegment id="7" parent="3" strtX="8630.0" strtY="7420.0" endX="8630.0" endY="7550.0" />
              <linkSegment id="51" parent="0" strtX="8630.0" strtY="7240.0" endX="8630.0" endY="7100.0" />
              <linkSegment id="41" parent="37" strtX="8350.0" strtY="7100.0" endX="8350.0" endY="6950.0" />
              <linkSegment id="53" parent="0" strtX="8630.0" strtY="7240.0" endX="8630.0" endY="7320.0" />
              <linkSegment id="54" parent="53" strtX="8630.0" strtY="7320.0" endX="8530.0" endY="7320.0" />
              <linkSegment id="21" parent="7" strtX="8630.0" strtY="7550.0" endX="8380.0" endY="7550.0" />
              <linkSegment id="43" parent="41" strtX="8350.0" strtY="6950.0" endX="8250.0" endY="6950.0" />
            </segments>
            <drops>
              <drop ref="*" connectStart="58" />
              <drop ref="54:5" connectEnd="29" />
              <drop ref="55:5" connectEnd="54" />
              <drop ref="452:5" connectEnd="57" />
              <drop ref="530:6" connectEnd="43" />
              <drop ref="531:6" connectEnd="55" />
              <drop ref="455:5" connectEnd="11" />
              <drop ref="533:5" connectEnd="25" />
            </drops>
          </linkBus>
          <linkBus labelX="15710.0" labelY="8900.0" labelDir="" src="5:7" >
            <drawStyle color="EX-pale-blue" style="solid" thick="regular" />
            <segments>
              <linkSegment id="0" strtX="8340.0" strtY="4080.0" />
              <linkSegment id="1" parent="0" strtX="8340.0" strtY="4080.0" endX="8340.0" endY="4060.0" />
              <linkSegment id="5" parent="1" strtX="8340.0" strtY="4060.0" endX="8290.0" endY="4060.0" />
            </segments>
            <drops>
              <drop ref="*" connectStart="0" />
              <drop ref="453:7" connectEnd="5" />
            </drops>
          </linkBus>
          <linkBus labelX="15690.0" labelY="10020.0" labelDir="" src="11:1" >
            <drawStyle color="EX-pure-blue" style="solid" thick="regular" />
            <segments>
              <linkSegment id="44" parent="43" strtX="8140.0" strtY="5170.0" endX="8140.0" endY="5290.0" />
              <linkSegment id="14" parent="36" strtX="8140.0" strtY="4430.0" endX="8140.0" endY="4340.0" />
              <linkSegment id="36" parent="39" strtX="8140.0" strtY="4560.0" endX="8140.0" endY="4430.0" />
              <linkSegment id="15" parent="36" strtX="8140.0" strtY="4430.0" endX="8220.0" endY="4430.0" />
              <linkSegment id="37" parent="39" strtX="8140.0" strtY="4560.0" endX="8210.0" endY="4560.0" />
              <linkSegment id="39" parent="3" strtX="8140.0" strtY="4660.0" endX="8140.0" endY="4560.0" />
              <linkSegment id="0" strtX="8140.0" strtY="5100.0" />
              <linkSegment id="3" parent="0" strtX="8140.0" strtY="5100.0" endX="8140.0" endY="4660.0" />
              <linkSegment id="9" parent="14" strtX="8140.0" strtY="4340.0" endX="8220.0" endY="4340.0" />
              <linkSegment id="40" parent="3" strtX="8140.0" strtY="4660.0" endX="8220.0" endY="4660.0" />
              <linkSegment id="31" parent="43" strtX="8140.0" strtY="5170.0" endX="8220.0" endY="5170.0" />
              <linkSegment id="42" parent="44" strtX="8140.0" strtY="5290.0" endX="8220.0" endY="5290.0" />
              <linkSegment id="43" parent="0" strtX="8140.0" strtY="5100.0" endX="8140.0" endY="5170.0" />
            </segments>
            <drops>
              <drop ref="*" connectStart="0" />
              <drop ref="519:1" connectEnd="40" />
              <drop ref="520:1" connectEnd="37" />
              <drop ref="729:1" connectEnd="9" />
              <drop ref="456:1" connectEnd="42" />
              <drop ref="457:1" connectEnd="31" />
              <drop ref="787:1" connectEnd="15" />
            </drops>
          </linkBus>
          <linkBus labelX="15690.0" labelY="11200.0" labelDir="" src="11:3" >
            <drawStyle color="EX-pure-blue" style="solid" thick="regular" />
            <segments>
              <linkSegment id="44" parent="43" strtX="8140.0" strtY="6350.0" endX="8140.0" endY="6470.0" />
              <linkSegment id="14" parent="36" strtX="8140.0" strtY="5610.0" endX="8140.0" endY="5520.0" />
              <linkSegment id="36" parent="39" strtX="8140.0" strtY="5740.0" endX="8140.0" endY="5610.0" />
              <linkSegment id="15" parent="36" strtX="8140.0" strtY="5610.0" endX="8220.0" endY="5610.0" />
              <linkSegment id="37" parent="39" strtX="8140.0" strtY="5740.0" endX="8210.0" endY="5740.0" />
              <linkSegment id="39" parent="3" strtX="8140.0" strtY="5840.0" endX="8140.0" endY="5740.0" />
              <linkSegment id="0" strtX="8140.0" strtY="6280.0" />
              <linkSegment id="3" parent="0" strtX="8140.0" strtY="6280.0" endX="8140.0" endY="5840.0" />
              <linkSegment id="9" parent="14" strtX="8140.0" strtY="5520.0" endX="8220.0" endY="5520.0" />
              <linkSegment id="40" parent="3" strtX="8140.0" strtY="5840.0" endX="8220.0" endY="5840.0" />
              <linkSegment id="31" parent="43" strtX="8140.0" strtY="6350.0" endX="8220.0" endY="6350.0" />
              <linkSegment id="42" parent="44" strtX="8140.0" strtY="6470.0" endX="8220.0" endY="6470.0" />
              <linkSegment id="43" parent="0" strtX="8140.0" strtY="6280.0" endX="8140.0" endY="6350.0" />
            </segments>
            <drops>
              <drop ref="*" connectStart="0" />
              <drop ref="519:3" connectEnd="40" />
              <drop ref="520:3" connectEnd="37" />
              <drop ref="729:3" connectEnd="9" />
              <drop ref="456:3" connectEnd="42" />
              <drop ref="457:3" connectEnd="31" />
              <drop ref="787:3" connectEnd="15" />
            </drops>
          </linkBus>
          <linkBus labelX="15690.0" labelY="12440.0" labelDir="" src="11:4" >
            <drawStyle color="EX-pure-blue" style="solid" thick="regular" />
            <segments>
              <linkSegment id="44" parent="43" strtX="8140.0" strtY="7590.0" endX="8140.0" endY="7710.0" />
              <linkSegment id="14" parent="36" strtX="8140.0" strtY="6850.0" endX="8140.0" endY="6760.0" />
              <linkSegment id="36" parent="39" strtX="8140.0" strtY="6980.0" endX="8140.0" endY="6850.0" />
              <linkSegment id="15" parent="36" strtX="8140.0" strtY="6850.0" endX="8220.0" endY="6850.0" />
              <linkSegment id="37" parent="39" strtX="8140.0" strtY="6980.0" endX="8210.0" endY="6980.0" />
              <linkSegment id="39" parent="3" strtX="8140.0" strtY="7080.0" endX="8140.0" endY="6980.0" />
              <linkSegment id="0" strtX="8140.0" strtY="7520.0" />
              <linkSegment id="3" parent="0" strtX="8140.0" strtY="7520.0" endX="8140.0" endY="7080.0" />
              <linkSegment id="9" parent="14" strtX="8140.0" strtY="6760.0" endX="8220.0" endY="6760.0" />
              <linkSegment id="40" parent="3" strtX="8140.0" strtY="7080.0" endX="8220.0" endY="7080.0" />
              <linkSegment id="31" parent="43" strtX="8140.0" strtY="7590.0" endX="8220.0" endY="7590.0" />
              <linkSegment id="42" parent="44" strtX="8140.0" strtY="7710.0" endX="8220.0" endY="7710.0" />
              <linkSegment id="43" parent="0" strtX="8140.0" strtY="7520.0" endX="8140.0" endY="7590.0" />
            </segments>
            <drops>
              <drop ref="*" connectStart="0" />
              <drop ref="519:4" connectEnd="40" />
              <drop ref="520:4" connectEnd="37" />
              <drop ref="729:4" connectEnd="9" />
              <drop ref="456:4" connectEnd="42" />
              <drop ref="457:4" connectEnd="31" />
              <drop ref="787:4" connectEnd="15" />
            </drops>
          </linkBus>
          <linkBus labelX="15710.0" labelY="8900.0" labelDir="" src="11:5" >
            <drawStyle color="EX-pure-blue" style="solid" thick="regular" />
            <segments>
              <linkSegment id="44" parent="43" strtX="8160.0" strtY="4050.0" endX="8160.0" endY="4170.0" />
              <linkSegment id="14" parent="36" strtX="8160.0" strtY="3310.0" endX="8160.0" endY="3220.0" />
              <linkSegment id="36" parent="39" strtX="8160.0" strtY="3440.0" endX="8160.0" endY="3310.0" />
              <linkSegment id="15" parent="36" strtX="8160.0" strtY="3310.0" endX="8240.0" endY="3310.0" />
              <linkSegment id="37" parent="39" strtX="8160.0" strtY="3440.0" endX="8230.0" endY="3440.0" />
              <linkSegment id="39" parent="3" strtX="8160.0" strtY="3540.0" endX="8160.0" endY="3440.0" />
              <linkSegment id="0" strtX="8160.0" strtY="3980.0" />
              <linkSegment id="3" parent="0" strtX="8160.0" strtY="3980.0" endX="8160.0" endY="3540.0" />
              <linkSegment id="9" parent="14" strtX="8160.0" strtY="3220.0" endX="8240.0" endY="3220.0" />
              <linkSegment id="40" parent="3" strtX="8160.0" strtY="3540.0" endX="8240.0" endY="3540.0" />
              <linkSegment id="31" parent="43" strtX="8160.0" strtY="4050.0" endX="8240.0" endY="4050.0" />
              <linkSegment id="42" parent="44" strtX="8160.0" strtY="4170.0" endX="8240.0" endY="4170.0" />
              <linkSegment id="43" parent="0" strtX="8160.0" strtY="3980.0" endX="8160.0" endY="4050.0" />
            </segments>
            <drops>
              <drop ref="*" connectStart="0" />
              <drop ref="519:5" connectEnd="40" />
              <drop ref="520:5" connectEnd="37" />
              <drop ref="729:5" connectEnd="9" />
              <drop ref="456:5" connectEnd="42" />
              <drop ref="457:5" connectEnd="31" />
              <drop ref="787:5" connectEnd="15" />
            </drops>
          </linkBus>
          <linkBus labelX="15690.0" labelY="10020.0" labelDir="" src="243:4" >
            <drawStyle color="EX-pale-magenta" style="solid" thick="regular" />
            <segments>
            </segments>
            <drops>
              <drop ref="*" />
              <drop ref="493:3" />
            </drops>
          </linkBus>
          <linkBus labelX="15690.0" labelY="11200.0" labelDir="" src="243:6" >
            <drawStyle color="EX-pale-magenta" style="solid" thick="regular" />
            <segments>
            </segments>
            <drops>
              <drop ref="*" />
              <drop ref="493:5" />
            </drops>
          </linkBus>
          <linkBus labelX="15690.0" labelY="12440.0" labelDir="" src="243:7" >
            <drawStyle color="EX-pale-magenta" style="solid" thick="regular" />
            <segments>
            </segments>
            <drops>
              <drop ref="*" />
              <drop ref="493:6" />
            </drops>
          </linkBus>
          <linkBus labelX="15710.0" labelY="8900.0" labelDir="" src="243:8" >
            <drawStyle color="EX-pale-magenta" style="solid" thick="regular" />
            <segments>
            </segments>
            <drops>
              <drop ref="*" />
              <drop ref="493:7" />
            </drops>
          </linkBus>
          <linkBus labelX="15690.0" labelY="11200.0" labelDir="" src="486:3" >
            <drawStyle color="EX-dark-green" style="solid" thick="regular" />
            <segments>
              <linkSegment id="44" parent="46" strtX="8670.0" strtY="6330.0" endX="8400.0" endY="6330.0" />
              <linkSegment id="11" parent="9" strtX="8400.0" strtY="6470.0" endX="8270.0" endY="6470.0" />
              <linkSegment id="33" parent="49" strtX="8670.0" strtY="5980.0" endX="8900.0" endY="5980.0" />
              <linkSegment id="0" strtX="8690.0" strtY="6330.0" />
              <linkSegment id="46" parent="0" strtX="8690.0" strtY="6330.0" endX="8670.0" endY="6330.0" />
              <linkSegment id="48" parent="15" strtX="8690.0" strtY="6310.0" endX="8740.0" endY="6310.0" />
              <linkSegment id="15" parent="0" strtX="8690.0" strtY="6330.0" endX="8690.0" endY="6310.0" />
              <linkSegment id="49" parent="46" strtX="8670.0" strtY="6330.0" endX="8670.0" endY="5980.0" />
              <linkSegment id="9" parent="44" strtX="8400.0" strtY="6330.0" endX="8400.0" endY="6470.0" />
              <linkSegment id="41" parent="21" strtX="8670.0" strtY="6420.0" endX="8700.0" endY="6420.0" />
              <linkSegment id="21" parent="46" strtX="8670.0" strtY="6330.0" endX="8670.0" endY="6420.0" />
            </segments>
            <drops>
              <drop ref="*" connectStart="0" />
              <drop ref="564:3" connectEnd="41" />
              <drop ref="500:3" connectEnd="33" />
              <drop ref="788:1" connectEnd="48" />
              <drop ref="505:3" connectEnd="11" />
            </drops>
          </linkBus>
          <linkBus labelX="15690.0" labelY="12440.0" labelDir="" src="486:4" >
            <drawStyle color="EX-dark-green" style="solid" thick="regular" />
            <segments>
              <linkSegment id="44" parent="46" strtX="8670.0" strtY="7570.0" endX="8400.0" endY="7570.0" />
              <linkSegment id="11" parent="9" strtX="8400.0" strtY="7710.0" endX="8270.0" endY="7710.0" />
              <linkSegment id="33" parent="49" strtX="8670.0" strtY="7220.0" endX="8900.0" endY="7220.0" />
              <linkSegment id="0" strtX="8690.0" strtY="7570.0" />
              <linkSegment id="46" parent="0" strtX="8690.0" strtY="7570.0" endX="8670.0" endY="7570.0" />
              <linkSegment id="48" parent="15" strtX="8690.0" strtY="7550.0" endX="8740.0" endY="7550.0" />
              <linkSegment id="15" parent="0" strtX="8690.0" strtY="7570.0" endX="8690.0" endY="7550.0" />
              <linkSegment id="49" parent="46" strtX="8670.0" strtY="7570.0" endX="8670.0" endY="7220.0" />
              <linkSegment id="9" parent="44" strtX="8400.0" strtY="7570.0" endX="8400.0" endY="7710.0" />
              <linkSegment id="41" parent="21" strtX="8670.0" strtY="7660.0" endX="8700.0" endY="7660.0" />
              <linkSegment id="21" parent="46" strtX="8670.0" strtY="7570.0" endX="8670.0" endY="7660.0" />
            </segments>
            <drops>
              <drop ref="*" connectStart="0" />
              <drop ref="564:4" connectEnd="41" />
              <drop ref="500:4" connectEnd="33" />
              <drop ref="788:2" connectEnd="48" />
              <drop ref="505:4" connectEnd="11" />
            </drops>
          </linkBus>
          <linkBus labelX="15690.0" labelY="10020.0" labelDir="" src="486:5" >
            <drawStyle color="EX-dark-green" style="solid" thick="regular" />
            <segments>
              <linkSegment id="44" parent="46" strtX="8670.0" strtY="5150.0" endX="8400.0" endY="5150.0" />
              <linkSegment id="11" parent="9" strtX="8400.0" strtY="5290.0" endX="8270.0" endY="5290.0" />
              <linkSegment id="33" parent="49" strtX="8670.0" strtY="4800.0" endX="8900.0" endY="4800.0" />
              <linkSegment id="0" strtX="8690.0" strtY="5150.0" />
              <linkSegment id="46" parent="0" strtX="8690.0" strtY="5150.0" endX="8670.0" endY="5150.0" />
              <linkSegment id="48" parent="15" strtX="8690.0" strtY="5130.0" endX="8740.0" endY="5130.0" />
              <linkSegment id="15" parent="0" strtX="8690.0" strtY="5150.0" endX="8690.0" endY="5130.0" />
              <linkSegment id="49" parent="46" strtX="8670.0" strtY="5150.0" endX="8670.0" endY="4800.0" />
              <linkSegment id="9" parent="44" strtX="8400.0" strtY="5150.0" endX="8400.0" endY="5290.0" />
            </segments>
            <drops>
              <drop ref="*" connectStart="0" />
              <drop ref="500:5" connectEnd="33" />
              <drop ref="788:3" connectEnd="48" />
              <drop ref="505:5" connectEnd="11" />
            </drops>
          </linkBus>
          <linkBus labelX="15690.0" labelY="10020.0" labelDir="" src="510:1" >
            <drawStyle color="black" style="solid" thick="regular" />
            <segments>
              <linkSegment id="0" strtX="8230.0" strtY="4820.0" />
            </segments>
            <drops>
              <drop ref="*" connectStart="0" />
              <drop ref="511:1" connectStart="0" />
            </drops>
          </linkBus>
          <linkBus labelX="15690.0" labelY="11200.0" labelDir="" src="510:3" >
            <drawStyle color="black" style="solid" thick="regular" />
            <segments>
              <linkSegment id="0" strtX="8230.0" strtY="6000.0" />
            </segments>
            <drops>
              <drop ref="*" connectStart="0" />
              <drop ref="511:3" connectStart="0" />
            </drops>
          </linkBus>
          <linkBus labelX="15690.0" labelY="12440.0" labelDir="" src="510:4" >
            <drawStyle color="black" style="solid" thick="regular" />
            <segments>
              <linkSegment id="0" strtX="8230.0" strtY="7240.0" />
            </segments>
            <drops>
              <drop ref="*" connectStart="0" />
              <drop ref="511:4" connectStart="0" />
            </drops>
          </linkBus>
          <linkBus labelX="15710.0" labelY="8900.0" labelDir="" src="510:5" >
            <drawStyle color="black" style="solid" thick="regular" />
            <segments>
              <linkSegment id="0" strtX="8250.0" strtY="3700.0" />
            </segments>
            <drops>
              <drop ref="*" connectStart="0" />
              <drop ref="511:5" connectStart="0" />
            </drops>
          </linkBus>
          <linkBus labelX="15690.0" labelY="10020.0" labelDir="" src="492:3" >
            <drawStyle color="EX-pale-blue-magenta" style="solid" thick="regular" />
            <segments>
              <linkSegment id="0" strtX="8980.0" strtY="5100.0" />
              <linkSegment id="23" parent="46" strtX="8680.0" strtY="5100.0" endX="8680.0" endY="4970.0" />
              <linkSegment id="24" parent="23" strtX="8680.0" strtY="4970.0" endX="8680.0" endY="4760.0" />
              <linkSegment id="46" parent="47" strtX="8760.0" strtY="5100.0" endX="8680.0" endY="5100.0" />
              <linkSegment id="35" parent="29" strtX="8680.0" strtY="4690.0" endX="8360.0" endY="4690.0" />
              <linkSegment id="25" parent="23" strtX="8680.0" strtY="4970.0" endX="8730.0" endY="4970.0" />
              <linkSegment id="47" parent="0" strtX="8980.0" strtY="5100.0" endX="8760.0" endY="5100.0" />
              <linkSegment id="36" parent="35" strtX="8360.0" strtY="4690.0" endX="8270.0" endY="4690.0" />
              <linkSegment id="37" parent="35" strtX="8360.0" strtY="4690.0" endX="8360.0" endY="4520.0" />
              <linkSegment id="39" parent="37" strtX="8360.0" strtY="4520.0" endX="8240.0" endY="4520.0" />
              <linkSegment id="29" parent="24" strtX="8680.0" strtY="4760.0" endX="8680.0" endY="4690.0" />
              <linkSegment id="19" parent="24" strtX="8680.0" strtY="4760.0" endX="8540.0" endY="4760.0" />
            </segments>
            <drops>
              <drop ref="*" connectStart="0" />
              <drop ref="558:5" connectEnd="47" />
              <drop ref="562:4" connectEnd="25" />
              <drop ref="525:4" connectEnd="19" />
              <drop ref="526:4" connectEnd="36" />
              <drop ref="527:4" connectEnd="39" />
            </drops>
          </linkBus>
          <linkBus labelX="15690.0" labelY="11200.0" labelDir="" src="492:5" >
            <drawStyle color="EX-pale-blue-magenta" style="solid" thick="regular" />
            <segments>
              <linkSegment id="23" parent="46" strtX="8680.0" strtY="6280.0" endX="8680.0" endY="6150.0" />
              <linkSegment id="24" parent="23" strtX="8680.0" strtY="6150.0" endX="8680.0" endY="5940.0" />
              <linkSegment id="46" parent="48" strtX="8760.0" strtY="6280.0" endX="8680.0" endY="6280.0" />
              <linkSegment id="35" parent="29" strtX="8680.0" strtY="5870.0" endX="8360.0" endY="5870.0" />
              <linkSegment id="25" parent="23" strtX="8680.0" strtY="6150.0" endX="8730.0" endY="6150.0" />
              <linkSegment id="47" parent="0" strtX="8980.0" strtY="6280.0" endX="8880.0" endY="6280.0" />
              <linkSegment id="36" parent="35" strtX="8360.0" strtY="5870.0" endX="8270.0" endY="5870.0" />
              <linkSegment id="48" parent="47" strtX="8880.0" strtY="6280.0" endX="8760.0" endY="6280.0" />
              <linkSegment id="37" parent="35" strtX="8360.0" strtY="5870.0" endX="8360.0" endY="5700.0" />
              <linkSegment id="39" parent="37" strtX="8360.0" strtY="5700.0" endX="8240.0" endY="5700.0" />
              <linkSegment id="29" parent="24" strtX="8680.0" strtY="5940.0" endX="8680.0" endY="5870.0" />
              <linkSegment id="19" parent="24" strtX="8680.0" strtY="5940.0" endX="8540.0" endY="5940.0" />
              <linkSegment id="0" strtX="8980.0" strtY="6280.0" />
            </segments>
            <drops>
              <drop ref="*" connectStart="0" />
              <drop ref="557:3" connectEnd="47" />
              <drop ref="558:3" connectEnd="48" />
              <drop ref="562:6" connectEnd="25" />
              <drop ref="525:5" connectEnd="19" />
              <drop ref="526:6" connectEnd="36" />
              <drop ref="527:6" connectEnd="39" />
            </drops>
          </linkBus>
          <linkBus labelX="15690.0" labelY="12440.0" labelDir="" src="492:6" >
            <drawStyle color="EX-pale-blue-magenta" style="solid" thick="regular" />
            <segments>
              <linkSegment id="23" parent="46" strtX="8680.0" strtY="7520.0" endX="8680.0" endY="7390.0" />
              <linkSegment id="24" parent="23" strtX="8680.0" strtY="7390.0" endX="8680.0" endY="7180.0" />
              <linkSegment id="46" parent="48" strtX="8760.0" strtY="7520.0" endX="8680.0" endY="7520.0" />
              <linkSegment id="35" parent="29" strtX="8680.0" strtY="7110.0" endX="8360.0" endY="7110.0" />
              <linkSegment id="25" parent="23" strtX="8680.0" strtY="7390.0" endX="8730.0" endY="7390.0" />
              <linkSegment id="47" parent="0" strtX="8980.0" strtY="7520.0" endX="8880.0" endY="7520.0" />
              <linkSegment id="36" parent="35" strtX="8360.0" strtY="7110.0" endX="8270.0" endY="7110.0" />
              <linkSegment id="48" parent="47" strtX="8880.0" strtY="7520.0" endX="8760.0" endY="7520.0" />
              <linkSegment id="37" parent="35" strtX="8360.0" strtY="7110.0" endX="8360.0" endY="6940.0" />
              <linkSegment id="39" parent="37" strtX="8360.0" strtY="6940.0" endX="8240.0" endY="6940.0" />
              <linkSegment id="29" parent="24" strtX="8680.0" strtY="7180.0" endX="8680.0" endY="7110.0" />
              <linkSegment id="19" parent="24" strtX="8680.0" strtY="7180.0" endX="8540.0" endY="7180.0" />
              <linkSegment id="0" strtX="8980.0" strtY="7520.0" />
            </segments>
            <drops>
              <drop ref="*" connectStart="0" />
              <drop ref="557:4" connectEnd="47" />
              <drop ref="558:4" connectEnd="48" />
              <drop ref="562:7" connectEnd="25" />
              <drop ref="525:6" connectEnd="19" />
              <drop ref="526:7" connectEnd="36" />
              <drop ref="527:7" connectEnd="39" />
            </drops>
          </linkBus>
          <linkBus labelX="15710.0" labelY="8900.0" labelDir="" src="492:7" >
            <drawStyle color="EX-pale-blue-magenta" style="solid" thick="regular" />
            <segments>
              <linkSegment id="0" strtX="9000.0" strtY="3980.0" />
              <linkSegment id="23" parent="47" strtX="8700.0" strtY="3980.0" endX="8700.0" endY="3850.0" />
              <linkSegment id="24" parent="23" strtX="8700.0" strtY="3850.0" endX="8700.0" endY="3570.0" />
              <linkSegment id="35" parent="24" strtX="8700.0" strtY="3570.0" endX="8380.0" endY="3570.0" />
              <linkSegment id="25" parent="23" strtX="8700.0" strtY="3850.0" endX="8750.0" endY="3850.0" />
              <linkSegment id="47" parent="0" strtX="9000.0" strtY="3980.0" endX="8700.0" endY="3980.0" />
              <linkSegment id="36" parent="35" strtX="8380.0" strtY="3570.0" endX="8290.0" endY="3570.0" />
              <linkSegment id="37" parent="35" strtX="8380.0" strtY="3570.0" endX="8380.0" endY="3400.0" />
              <linkSegment id="39" parent="37" strtX="8380.0" strtY="3400.0" endX="8260.0" endY="3400.0" />
            </segments>
            <drops>
              <drop ref="*" connectStart="0" />
              <drop ref="562:8" connectEnd="25" />
              <drop ref="526:8" connectEnd="36" />
              <drop ref="527:8" connectEnd="39" />
            </drops>
          </linkBus>
          <linkBus labelX="15690.0" labelY="10020.0" labelDir="" src="515:3" >
            <drawStyle color="EX-dark-yellow-green" style="solid" thick="regular" />
            <segments>
              <linkSegment id="0" strtX="8320.0" strtY="4720.0" />
              <linkSegment id="23" parent="41" strtX="8450.0" strtY="5190.0" endX="8580.0" endY="5190.0" />
              <linkSegment id="34" parent="38" strtX="8320.0" strtY="4700.0" endX="8280.0" endY="4700.0" />
              <linkSegment id="13" parent="39" strtX="8320.0" strtY="4340.0" endX="8250.0" endY="4340.0" />
              <linkSegment id="37" parent="0" strtX="8320.0" strtY="4720.0" endX="8320.0" endY="4830.0" />
              <linkSegment id="38" parent="0" strtX="8320.0" strtY="4720.0" endX="8320.0" endY="4700.0" />
              <linkSegment id="5" parent="37" strtX="8320.0" strtY="4830.0" endX="8250.0" endY="4830.0" />
              <linkSegment id="39" parent="38" strtX="8320.0" strtY="4700.0" endX="8320.0" endY="4340.0" />
              <linkSegment id="40" parent="37" strtX="8320.0" strtY="4830.0" endX="8450.0" endY="4830.0" />
              <linkSegment id="41" parent="40" strtX="8450.0" strtY="4830.0" endX="8450.0" endY="5190.0" />
              <linkSegment id="42" parent="40" strtX="8450.0" strtY="4830.0" endX="8450.0" endY="4800.0" />
              <linkSegment id="43" parent="42" strtX="8450.0" strtY="4800.0" endX="8500.0" endY="4800.0" />
            </segments>
            <drops>
              <drop ref="*" connectStart="0" />
              <drop ref="754:1" connectEnd="5" />
              <drop ref="528:4" connectEnd="43" />
              <drop ref="529:4" connectEnd="23" />
              <drop ref="779:1" connectEnd="34" />
              <drop ref="784:1" connectEnd="13" />
            </drops>
          </linkBus>
          <linkBus labelX="15690.0" labelY="11200.0" labelDir="" src="515:5" >
            <drawStyle color="EX-dark-yellow-green" style="solid" thick="regular" />
            <segments>
              <linkSegment id="0" strtX="8320.0" strtY="5900.0" />
              <linkSegment id="23" parent="41" strtX="8450.0" strtY="6370.0" endX="8580.0" endY="6370.0" />
              <linkSegment id="34" parent="38" strtX="8320.0" strtY="5880.0" endX="8280.0" endY="5880.0" />
              <linkSegment id="13" parent="39" strtX="8320.0" strtY="5520.0" endX="8250.0" endY="5520.0" />
              <linkSegment id="37" parent="0" strtX="8320.0" strtY="5900.0" endX="8320.0" endY="6010.0" />
              <linkSegment id="38" parent="0" strtX="8320.0" strtY="5900.0" endX="8320.0" endY="5880.0" />
              <linkSegment id="5" parent="37" strtX="8320.0" strtY="6010.0" endX="8250.0" endY="6010.0" />
              <linkSegment id="39" parent="38" strtX="8320.0" strtY="5880.0" endX="8320.0" endY="5520.0" />
              <linkSegment id="40" parent="37" strtX="8320.0" strtY="6010.0" endX="8450.0" endY="6010.0" />
              <linkSegment id="41" parent="40" strtX="8450.0" strtY="6010.0" endX="8450.0" endY="6370.0" />
              <linkSegment id="42" parent="40" strtX="8450.0" strtY="6010.0" endX="8450.0" endY="5980.0" />
              <linkSegment id="43" parent="42" strtX="8450.0" strtY="5980.0" endX="8500.0" endY="5980.0" />
            </segments>
            <drops>
              <drop ref="*" connectStart="0" />
              <drop ref="754:3" connectEnd="5" />
              <drop ref="528:5" connectEnd="43" />
              <drop ref="529:5" connectEnd="23" />
              <drop ref="779:3" connectEnd="34" />
              <drop ref="784:3" connectEnd="13" />
            </drops>
          </linkBus>
          <linkBus labelX="15690.0" labelY="12440.0" labelDir="" src="515:6" >
            <drawStyle color="EX-dark-yellow-green" style="solid" thick="regular" />
            <segments>
              <linkSegment id="0" strtX="8320.0" strtY="7140.0" />
              <linkSegment id="23" parent="41" strtX="8450.0" strtY="7610.0" endX="8580.0" endY="7610.0" />
              <linkSegment id="34" parent="38" strtX="8320.0" strtY="7120.0" endX="8280.0" endY="7120.0" />
              <linkSegment id="13" parent="39" strtX="8320.0" strtY="6760.0" endX="8250.0" endY="6760.0" />
              <linkSegment id="37" parent="0" strtX="8320.0" strtY="7140.0" endX="8320.0" endY="7250.0" />
              <linkSegment id="38" parent="0" strtX="8320.0" strtY="7140.0" endX="8320.0" endY="7120.0" />
              <linkSegment id="5" parent="37" strtX="8320.0" strtY="7250.0" endX="8250.0" endY="7250.0" />
              <linkSegment id="39" parent="38" strtX="8320.0" strtY="7120.0" endX="8320.0" endY="6760.0" />
              <linkSegment id="40" parent="37" strtX="8320.0" strtY="7250.0" endX="8450.0" endY="7250.0" />
              <linkSegment id="41" parent="40" strtX="8450.0" strtY="7250.0" endX="8450.0" endY="7610.0" />
              <linkSegment id="42" parent="40" strtX="8450.0" strtY="7250.0" endX="8450.0" endY="7220.0" />
              <linkSegment id="43" parent="42" strtX="8450.0" strtY="7220.0" endX="8500.0" endY="7220.0" />
            </segments>
            <drops>
              <drop ref="*" connectStart="0" />
              <drop ref="754:4" connectEnd="5" />
              <drop ref="528:6" connectEnd="43" />
              <drop ref="529:6" connectEnd="23" />
              <drop ref="779:4" connectEnd="34" />
              <drop ref="784:4" connectEnd="13" />
            </drops>
          </linkBus>
          <linkBus labelX="15690.0" labelY="10020.0" labelDir="" src="101:3" >
            <drawStyle color="EX-pale-yellow orange" style="solid" thick="regular" />
            <segments>
              <linkSegment id="33" parent="5" strtX="8340.0" strtY="4670.0" endX="8340.0" endY="4540.0" />
              <linkSegment id="0" strtX="8650.0" strtY="5380.0" />
              <linkSegment id="23" parent="33" strtX="8340.0" strtY="4540.0" endX="8260.0" endY="4540.0" />
              <linkSegment id="27" parent="0" strtX="8650.0" strtY="5380.0" endX="8650.0" endY="4810.0" />
              <linkSegment id="5" parent="28" strtX="8650.0" strtY="4670.0" endX="8340.0" endY="4670.0" />
              <linkSegment id="28" parent="27" strtX="8650.0" strtY="4810.0" endX="8650.0" endY="4670.0" />
              <linkSegment id="29" parent="27" strtX="8650.0" strtY="4810.0" endX="8760.0" endY="4810.0" />
              <linkSegment id="9" parent="5" strtX="8340.0" strtY="4670.0" endX="8250.0" endY="4670.0" />
            </segments>
            <drops>
              <drop ref="*" connectStart="0" />
              <drop ref="769:1" connectEnd="29" />
              <drop ref="535:3" connectEnd="9" />
              <drop ref="536:3" connectEnd="23" />
            </drops>
          </linkBus>
          <linkBus labelX="15690.0" labelY="11200.0" labelDir="" src="101:4" >
            <drawStyle color="EX-pale-yellow orange" style="solid" thick="regular" />
            <segments>
              <linkSegment id="33" parent="5" strtX="8340.0" strtY="5850.0" endX="8340.0" endY="5720.0" />
              <linkSegment id="0" strtX="8650.0" strtY="6560.0" />
              <linkSegment id="23" parent="33" strtX="8340.0" strtY="5720.0" endX="8260.0" endY="5720.0" />
              <linkSegment id="27" parent="0" strtX="8650.0" strtY="6560.0" endX="8650.0" endY="5990.0" />
              <linkSegment id="5" parent="28" strtX="8650.0" strtY="5850.0" endX="8340.0" endY="5850.0" />
              <linkSegment id="28" parent="27" strtX="8650.0" strtY="5990.0" endX="8650.0" endY="5850.0" />
              <linkSegment id="29" parent="27" strtX="8650.0" strtY="5990.0" endX="8760.0" endY="5990.0" />
              <linkSegment id="9" parent="5" strtX="8340.0" strtY="5850.0" endX="8250.0" endY="5850.0" />
            </segments>
            <drops>
              <drop ref="*" connectStart="0" />
              <drop ref="769:2" connectEnd="29" />
              <drop ref="535:4" connectEnd="9" />
              <drop ref="536:4" connectEnd="23" />
            </drops>
          </linkBus>
          <linkBus labelX="15690.0" labelY="12440.0" labelDir="" src="101:5" >
            <drawStyle color="EX-pale-yellow orange" style="solid" thick="regular" />
            <segments>
              <linkSegment id="33" parent="5" strtX="8340.0" strtY="7090.0" endX="8340.0" endY="6960.0" />
              <linkSegment id="0" strtX="8650.0" strtY="7800.0" />
              <linkSegment id="23" parent="33" strtX="8340.0" strtY="6960.0" endX="8260.0" endY="6960.0" />
              <linkSegment id="27" parent="0" strtX="8650.0" strtY="7800.0" endX="8650.0" endY="7230.0" />
              <linkSegment id="5" parent="28" strtX="8650.0" strtY="7090.0" endX="8340.0" endY="7090.0" />
              <linkSegment id="28" parent="27" strtX="8650.0" strtY="7230.0" endX="8650.0" endY="7090.0" />
              <linkSegment id="29" parent="27" strtX="8650.0" strtY="7230.0" endX="8760.0" endY="7230.0" />
              <linkSegment id="9" parent="5" strtX="8340.0" strtY="7090.0" endX="8250.0" endY="7090.0" />
            </segments>
            <drops>
              <drop ref="*" connectStart="0" />
              <drop ref="769:3" connectEnd="29" />
              <drop ref="535:5" connectEnd="9" />
              <drop ref="536:5" connectEnd="23" />
            </drops>
          </linkBus>
          <linkBus labelX="15690.0" labelY="10020.0" labelDir="" src="495:2" >
            <drawStyle color="EX-dark-purple" style="solid" thick="regular" />
            <segments>
            </segments>
            <drops>
              <drop ref="*" />
              <drop ref="552:3" />
            </drops>
          </linkBus>
          <linkBus labelX="15690.0" labelY="11200.0" labelDir="" src="495:4" >
            <drawStyle color="EX-dark-purple" style="solid" thick="regular" />
            <segments>
            </segments>
            <drops>
              <drop ref="*" />
              <drop ref="552:5" />
            </drops>
          </linkBus>
          <linkBus labelX="15690.0" labelY="12440.0" labelDir="" src="495:5" >
            <drawStyle color="EX-dark-purple" style="solid" thick="regular" />
            <segments>
            </segments>
            <drops>
              <drop ref="*" />
              <drop ref="552:6" />
            </drops>
          </linkBus>
          <linkBus labelX="15710.0" labelY="8900.0" labelDir="" src="495:6" >
            <drawStyle color="EX-dark-purple" style="solid" thick="regular" />
            <segments>
            </segments>
            <drops>
              <drop ref="*" />
              <drop ref="552:7" />
            </drops>
          </linkBus>
          <linkBus labelX="15690.0" labelY="11200.0" labelDir="" src="487:3" >
            <drawStyle color="EX-dark-gray-purple" style="solid" thick="regular" />
            <segments>
              <linkSegment id="0" strtX="8810.0" strtY="6330.0" />
              <linkSegment id="13" parent="0" strtX="8810.0" strtY="6330.0" endX="8810.0" endY="6400.0" />
              <linkSegment id="15" parent="13" strtX="8810.0" strtY="6400.0" endX="8720.0" endY="6400.0" />
              <linkSegment id="16" parent="13" strtX="8810.0" strtY="6400.0" endX="8830.0" endY="6400.0" />
              <linkSegment id="17" parent="9" strtX="8810.0" strtY="6310.0" endX="8780.0" endY="6310.0" />
              <linkSegment id="9" parent="0" strtX="8810.0" strtY="6330.0" endX="8810.0" endY="6310.0" />
              <linkSegment id="10" parent="9" strtX="8810.0" strtY="6310.0" endX="8860.0" endY="6310.0" />
            </segments>
            <drops>
              <drop ref="*" connectStart="0" />
              <drop ref="561:3" connectEnd="15" />
              <drop ref="815:0" connectEnd="16" />
              <drop ref="818:0" connectEnd="17" />
              <drop ref="819:0" connectEnd="10" />
            </drops>
          </linkBus>
          <linkBus labelX="15690.0" labelY="12440.0" labelDir="" src="487:4" >
            <drawStyle color="EX-dark-gray-purple" style="solid" thick="regular" />
            <segments>
              <linkSegment id="0" strtX="8810.0" strtY="7570.0" />
              <linkSegment id="13" parent="0" strtX="8810.0" strtY="7570.0" endX="8810.0" endY="7640.0" />
              <linkSegment id="15" parent="13" strtX="8810.0" strtY="7640.0" endX="8720.0" endY="7640.0" />
              <linkSegment id="16" parent="13" strtX="8810.0" strtY="7640.0" endX="8830.0" endY="7640.0" />
              <linkSegment id="17" parent="9" strtX="8810.0" strtY="7550.0" endX="8780.0" endY="7550.0" />
              <linkSegment id="9" parent="0" strtX="8810.0" strtY="7570.0" endX="8810.0" endY="7550.0" />
              <linkSegment id="10" parent="9" strtX="8810.0" strtY="7550.0" endX="8860.0" endY="7550.0" />
            </segments>
            <drops>
              <drop ref="*" connectStart="0" />
              <drop ref="561:4" connectEnd="15" />
              <drop ref="815:1" connectEnd="16" />
              <drop ref="818:1" connectEnd="17" />
              <drop ref="819:1" connectEnd="10" />
            </drops>
          </linkBus>
          <linkBus labelX="15690.0" labelY="10010.0" labelDir="" src="127:5" >
            <drawStyle color="EX-red" style="solid" thick="regular" />
            <segments>
              <linkSegment id="0" strtX="9160.0" strtY="6100.0" />
              <linkSegment id="1" parent="0" strtX="9160.0" strtY="6100.0" endX="9160.0" endY="7440.0" />
              <linkSegment id="5" parent="0" strtX="9160.0" strtY="6100.0" endX="9160.0" endY="5020.0" />
            </segments>
            <drops>
              <drop ref="*" connectStart="0" />
              <drop ref="724:4" connectEnd="1" />
              <drop ref="724:3" connectEnd="5" />
            </drops>
          </linkBus>
          <linkBus labelX="15690.0" labelY="10010.0" labelDir="" src="127:6" >
            <drawStyle color="EX-red" style="solid" thick="regular" />
            <segments>
              <linkSegment id="0" strtX="9140.0" strtY="7340.0" />
              <linkSegment id="1" parent="0" strtX="9140.0" strtY="7340.0" endX="9140.0" endY="6200.0" />
              <linkSegment id="2" parent="1" strtX="9140.0" strtY="6200.0" endX="9140.0" endY="5040.0" />
              <linkSegment id="3" parent="2" strtX="9140.0" strtY="5040.0" endX="9120.0" endY="5040.0" />
            </segments>
            <drops>
              <drop ref="*" connectStart="0" />
              <drop ref="724:5" connectEnd="1" />
              <drop ref="724:6" connectEnd="3" />
            </drops>
          </linkBus>
          <linkBus labelX="15710.0" labelY="8900.0" labelDir="" src="127:7" >
            <drawStyle color="EX-red" style="solid" thick="regular" />
            <segments>
              <linkSegment id="0" strtX="9140.0" strtY="3800.0" />
              <linkSegment id="3" parent="0" strtX="9140.0" strtY="3800.0" endX="9140.0" endY="3900.0" />
            </segments>
            <drops>
              <drop ref="*" connectStart="0" />
              <drop ref="724:7" connectEnd="3" />
            </drops>
          </linkBus>
          <linkBus labelX="15710.0" labelY="8900.0" labelDir="" src="515:7" >
            <drawStyle color="EX-dark-yellow-green" style="solid" thick="regular" />
            <segments>
              <linkSegment id="0" strtX="8340.0" strtY="3600.0" />
              <linkSegment id="34" parent="38" strtX="8340.0" strtY="3580.0" endX="8300.0" endY="3580.0" />
              <linkSegment id="13" parent="39" strtX="8340.0" strtY="3220.0" endX="8270.0" endY="3220.0" />
              <linkSegment id="37" parent="0" strtX="8340.0" strtY="3600.0" endX="8340.0" endY="3710.0" />
              <linkSegment id="38" parent="0" strtX="8340.0" strtY="3600.0" endX="8340.0" endY="3580.0" />
              <linkSegment id="5" parent="37" strtX="8340.0" strtY="3710.0" endX="8270.0" endY="3710.0" />
              <linkSegment id="39" parent="38" strtX="8340.0" strtY="3580.0" endX="8340.0" endY="3220.0" />
            </segments>
            <drops>
              <drop ref="*" connectStart="0" />
              <drop ref="754:5" connectEnd="5" />
              <drop ref="779:5" connectEnd="34" />
              <drop ref="784:5" connectEnd="13" />
            </drops>
          </linkBus>
          <linkBus labelX="8880.0" labelY="4920.0" labelDir="" src="16:3" >
            <drawStyle color="EX-dark-orange" style="solid" thick="regular" />
            <segments>
              <linkSegment id="44" parent="43" strtX="8440.0" strtY="5280.0" endX="8440.0" endY="5360.0" />
              <linkSegment id="11" parent="30" strtX="8330.0" strtY="4330.0" endX="8240.0" endY="4330.0" />
              <linkSegment id="55" parent="54" strtX="8330.0" strtY="4840.0" endX="8440.0" endY="4840.0" />
              <linkSegment id="45" parent="43" strtX="8440.0" strtY="5280.0" endX="8550.0" endY="5280.0" />
              <linkSegment id="56" parent="55" strtX="8440.0" strtY="4840.0" endX="8440.0" endY="5200.0" />
              <linkSegment id="25" parent="56" strtX="8440.0" strtY="5200.0" endX="8560.0" endY="5200.0" />
              <linkSegment id="36" parent="54" strtX="8330.0" strtY="4840.0" endX="8270.0" endY="4840.0" />
              <linkSegment id="39" parent="53" strtX="8330.0" strtY="4660.0" endX="8240.0" endY="4660.0" />
              <linkSegment id="29" parent="0" strtX="8330.0" strtY="4570.0" endX="8330.0" endY="4550.0" />
              <linkSegment id="0" strtX="8330.0" strtY="4570.0" />
              <linkSegment id="30" parent="29" strtX="8330.0" strtY="4550.0" endX="8330.0" endY="4330.0" />
              <linkSegment id="53" parent="0" strtX="8330.0" strtY="4570.0" endX="8330.0" endY="4660.0" />
              <linkSegment id="31" parent="29" strtX="8330.0" strtY="4550.0" endX="8270.0" endY="4550.0" />
              <linkSegment id="54" parent="53" strtX="8330.0" strtY="4660.0" endX="8330.0" endY="4840.0" />
              <linkSegment id="21" parent="44" strtX="8440.0" strtY="5360.0" endX="8550.0" endY="5360.0" />
              <linkSegment id="43" parent="56" strtX="8440.0" strtY="5200.0" endX="8440.0" endY="5280.0" />
            </segments>
            <drops>
              <drop ref="*" connectStart="0" />
              <drop ref="755:1" connectEnd="21" />
              <drop ref="756:1" connectEnd="45" />
              <drop ref="757:1" connectEnd="25" />
              <drop ref="780:1" connectEnd="31" />
              <drop ref="781:1" connectEnd="39" />
              <drop ref="782:1" connectEnd="36" />
              <drop ref="783:1" connectEnd="11" />
            </drops>
          </linkBus>
          <linkBus labelX="8880.0" labelY="6100.0" labelDir="" src="16:5" >
            <drawStyle color="EX-dark-orange" style="solid" thick="regular" />
            <segments>
              <linkSegment id="44" parent="43" strtX="8440.0" strtY="6460.0" endX="8440.0" endY="6540.0" />
              <linkSegment id="11" parent="30" strtX="8330.0" strtY="5510.0" endX="8240.0" endY="5510.0" />
              <linkSegment id="55" parent="54" strtX="8330.0" strtY="6020.0" endX="8440.0" endY="6020.0" />
              <linkSegment id="45" parent="43" strtX="8440.0" strtY="6460.0" endX="8550.0" endY="6460.0" />
              <linkSegment id="56" parent="55" strtX="8440.0" strtY="6020.0" endX="8440.0" endY="6380.0" />
              <linkSegment id="25" parent="56" strtX="8440.0" strtY="6380.0" endX="8560.0" endY="6380.0" />
              <linkSegment id="36" parent="54" strtX="8330.0" strtY="6020.0" endX="8270.0" endY="6020.0" />
              <linkSegment id="39" parent="53" strtX="8330.0" strtY="5840.0" endX="8240.0" endY="5840.0" />
              <linkSegment id="29" parent="0" strtX="8330.0" strtY="5750.0" endX="8330.0" endY="5730.0" />
              <linkSegment id="0" strtX="8330.0" strtY="5750.0" />
              <linkSegment id="30" parent="29" strtX="8330.0" strtY="5730.0" endX="8330.0" endY="5510.0" />
              <linkSegment id="53" parent="0" strtX="8330.0" strtY="5750.0" endX="8330.0" endY="5840.0" />
              <linkSegment id="31" parent="29" strtX="8330.0" strtY="5730.0" endX="8270.0" endY="5730.0" />
              <linkSegment id="54" parent="53" strtX="8330.0" strtY="5840.0" endX="8330.0" endY="6020.0" />
              <linkSegment id="21" parent="44" strtX="8440.0" strtY="6540.0" endX="8550.0" endY="6540.0" />
              <linkSegment id="43" parent="56" strtX="8440.0" strtY="6380.0" endX="8440.0" endY="6460.0" />
            </segments>
            <drops>
              <drop ref="*" connectStart="0" />
              <drop ref="755:2" connectEnd="21" />
              <drop ref="756:2" connectEnd="45" />
              <drop ref="757:2" connectEnd="25" />
              <drop ref="780:3" connectEnd="31" />
              <drop ref="781:3" connectEnd="39" />
              <drop ref="782:3" connectEnd="36" />
              <drop ref="783:3" connectEnd="11" />
            </drops>
          </linkBus>
          <linkBus labelX="8880.0" labelY="7340.0" labelDir="" src="16:6" >
            <drawStyle color="EX-dark-orange" style="solid" thick="regular" />
            <segments>
              <linkSegment id="44" parent="43" strtX="8440.0" strtY="7700.0" endX="8440.0" endY="7780.0" />
              <linkSegment id="11" parent="30" strtX="8330.0" strtY="6750.0" endX="8240.0" endY="6750.0" />
              <linkSegment id="55" parent="54" strtX="8330.0" strtY="7260.0" endX="8440.0" endY="7260.0" />
              <linkSegment id="45" parent="43" strtX="8440.0" strtY="7700.0" endX="8550.0" endY="7700.0" />
              <linkSegment id="56" parent="55" strtX="8440.0" strtY="7260.0" endX="8440.0" endY="7620.0" />
              <linkSegment id="25" parent="56" strtX="8440.0" strtY="7620.0" endX="8560.0" endY="7620.0" />
              <linkSegment id="36" parent="54" strtX="8330.0" strtY="7260.0" endX="8270.0" endY="7260.0" />
              <linkSegment id="39" parent="53" strtX="8330.0" strtY="7080.0" endX="8240.0" endY="7080.0" />
              <linkSegment id="29" parent="0" strtX="8330.0" strtY="6990.0" endX="8330.0" endY="6970.0" />
              <linkSegment id="0" strtX="8330.0" strtY="6990.0" />
              <linkSegment id="30" parent="29" strtX="8330.0" strtY="6970.0" endX="8330.0" endY="6750.0" />
              <linkSegment id="53" parent="0" strtX="8330.0" strtY="6990.0" endX="8330.0" endY="7080.0" />
              <linkSegment id="31" parent="29" strtX="8330.0" strtY="6970.0" endX="8270.0" endY="6970.0" />
              <linkSegment id="54" parent="53" strtX="8330.0" strtY="7080.0" endX="8330.0" endY="7260.0" />
              <linkSegment id="21" parent="44" strtX="8440.0" strtY="7780.0" endX="8550.0" endY="7780.0" />
              <linkSegment id="43" parent="56" strtX="8440.0" strtY="7620.0" endX="8440.0" endY="7700.0" />
            </segments>
            <drops>
              <drop ref="*" connectStart="0" />
              <drop ref="755:3" connectEnd="21" />
              <drop ref="756:3" connectEnd="45" />
              <drop ref="757:3" connectEnd="25" />
              <drop ref="780:4" connectEnd="31" />
              <drop ref="781:4" connectEnd="39" />
              <drop ref="782:4" connectEnd="36" />
              <drop ref="783:4" connectEnd="11" />
            </drops>
          </linkBus>
          <linkBus labelX="8510.0" labelY="5320.0" labelDir="" src="34:3" >
            <drawStyle color="EX-orange" style="solid" thick="regular" />
            <segments>
              <linkSegment id="0" strtX="8180.0" strtY="5000.0" />
            </segments>
            <drops>
              <drop ref="*" connectStart="0" />
              <drop ref="772:1" connectStart="0" />
            </drops>
          </linkBus>
          <linkBus labelX="8510.0" labelY="6500.0" labelDir="" src="34:5" >
            <drawStyle color="EX-orange" style="solid" thick="regular" />
            <segments>
              <linkSegment id="0" strtX="8180.0" strtY="6180.0" />
            </segments>
            <drops>
              <drop ref="*" connectStart="0" />
              <drop ref="772:3" connectStart="0" />
            </drops>
          </linkBus>
          <linkBus labelX="8510.0" labelY="7740.0" labelDir="" src="34:6" >
            <drawStyle color="EX-orange" style="solid" thick="regular" />
            <segments>
              <linkSegment id="0" strtX="8180.0" strtY="7420.0" />
            </segments>
            <drops>
              <drop ref="*" connectStart="0" />
              <drop ref="772:4" connectStart="0" />
            </drops>
          </linkBus>
          <linkBus labelX="8530.0" labelY="4200.0" labelDir="" src="34:7" >
            <drawStyle color="EX-orange" style="solid" thick="regular" />
            <segments>
              <linkSegment id="0" strtX="8200.0" strtY="3880.0" />
            </segments>
            <drops>
              <drop ref="*" connectStart="0" />
              <drop ref="772:5" connectStart="0" />
            </drops>
          </linkBus>
          <linkBus labelX="8010.0" labelY="5200.0" labelDir="" src="771:1" >
            <drawStyle color="EX-orange" style="solid" thick="regular" />
            <segments>
              <linkSegment id="0" strtX="8180.0" strtY="4930.0" />
              <linkSegment id="23" parent="5" strtX="8150.0" strtY="4930.0" endX="8150.0" endY="4830.0" />
              <linkSegment id="1" parent="0" strtX="8180.0" strtY="4930.0" endX="8240.0" endY="4930.0" />
              <linkSegment id="24" parent="23" strtX="8150.0" strtY="4830.0" endX="8150.0" endY="4650.0" />
              <linkSegment id="35" parent="24" strtX="8150.0" strtY="4650.0" endX="8230.0" endY="4650.0" />
              <linkSegment id="25" parent="23" strtX="8150.0" strtY="4830.0" endX="8220.0" endY="4830.0" />
              <linkSegment id="36" parent="35" strtX="8230.0" strtY="4650.0" endX="8780.0" endY="4650.0" />
              <linkSegment id="5" parent="0" strtX="8180.0" strtY="4930.0" endX="8150.0" endY="4930.0" />
              <linkSegment id="19" parent="30" strtX="8150.0" strtY="4350.0" endX="8210.0" endY="4350.0" />
              <linkSegment id="30" parent="32" strtX="8150.0" strtY="4550.0" endX="8150.0" endY="4350.0" />
              <linkSegment id="31" parent="32" strtX="8150.0" strtY="4550.0" endX="8220.0" endY="4550.0" />
              <linkSegment id="32" parent="24" strtX="8150.0" strtY="4650.0" endX="8150.0" endY="4550.0" />
            </segments>
            <drops>
              <drop ref="*" connectStart="0" />
              <drop ref="774:1" connectEnd="36" />
              <drop ref="775:1" connectEnd="35" />
              <drop ref="776:1" connectEnd="31" />
              <drop ref="777:1" connectEnd="19" />
              <drop ref="778:1" connectEnd="25" />
              <drop ref="785:1" connectEnd="1" />
            </drops>
          </linkBus>
          <linkBus labelX="8010.0" labelY="6380.0" labelDir="" src="771:3" >
            <drawStyle color="EX-orange" style="solid" thick="regular" />
            <segments>
              <linkSegment id="0" strtX="8180.0" strtY="6110.0" />
              <linkSegment id="23" parent="5" strtX="8150.0" strtY="6110.0" endX="8150.0" endY="6010.0" />
              <linkSegment id="1" parent="0" strtX="8180.0" strtY="6110.0" endX="8240.0" endY="6110.0" />
              <linkSegment id="24" parent="23" strtX="8150.0" strtY="6010.0" endX="8150.0" endY="5830.0" />
              <linkSegment id="35" parent="24" strtX="8150.0" strtY="5830.0" endX="8230.0" endY="5830.0" />
              <linkSegment id="25" parent="23" strtX="8150.0" strtY="6010.0" endX="8220.0" endY="6010.0" />
              <linkSegment id="36" parent="35" strtX="8230.0" strtY="5830.0" endX="8780.0" endY="5830.0" />
              <linkSegment id="5" parent="0" strtX="8180.0" strtY="6110.0" endX="8150.0" endY="6110.0" />
              <linkSegment id="19" parent="30" strtX="8150.0" strtY="5530.0" endX="8210.0" endY="5530.0" />
              <linkSegment id="30" parent="32" strtX="8150.0" strtY="5730.0" endX="8150.0" endY="5530.0" />
              <linkSegment id="31" parent="32" strtX="8150.0" strtY="5730.0" endX="8220.0" endY="5730.0" />
              <linkSegment id="32" parent="24" strtX="8150.0" strtY="5830.0" endX="8150.0" endY="5730.0" />
            </segments>
            <drops>
              <drop ref="*" connectStart="0" />
              <drop ref="774:3" connectEnd="36" />
              <drop ref="775:3" connectEnd="35" />
              <drop ref="776:3" connectEnd="31" />
              <drop ref="777:3" connectEnd="19" />
              <drop ref="778:3" connectEnd="25" />
              <drop ref="785:3" connectEnd="1" />
            </drops>
          </linkBus>
          <linkBus labelX="8010.0" labelY="7620.0" labelDir="" src="771:4" >
            <drawStyle color="EX-orange" style="solid" thick="regular" />
            <segments>
              <linkSegment id="0" strtX="8180.0" strtY="7350.0" />
              <linkSegment id="23" parent="5" strtX="8150.0" strtY="7350.0" endX="8150.0" endY="7250.0" />
              <linkSegment id="1" parent="0" strtX="8180.0" strtY="7350.0" endX="8240.0" endY="7350.0" />
              <linkSegment id="24" parent="23" strtX="8150.0" strtY="7250.0" endX="8150.0" endY="7070.0" />
              <linkSegment id="35" parent="24" strtX="8150.0" strtY="7070.0" endX="8230.0" endY="7070.0" />
              <linkSegment id="25" parent="23" strtX="8150.0" strtY="7250.0" endX="8220.0" endY="7250.0" />
              <linkSegment id="36" parent="35" strtX="8230.0" strtY="7070.0" endX="8780.0" endY="7070.0" />
              <linkSegment id="5" parent="0" strtX="8180.0" strtY="7350.0" endX="8150.0" endY="7350.0" />
              <linkSegment id="19" parent="30" strtX="8150.0" strtY="6770.0" endX="8210.0" endY="6770.0" />
              <linkSegment id="30" parent="32" strtX="8150.0" strtY="6970.0" endX="8150.0" endY="6770.0" />
              <linkSegment id="31" parent="32" strtX="8150.0" strtY="6970.0" endX="8220.0" endY="6970.0" />
              <linkSegment id="32" parent="24" strtX="8150.0" strtY="7070.0" endX="8150.0" endY="6970.0" />
            </segments>
            <drops>
              <drop ref="*" connectStart="0" />
              <drop ref="774:4" connectEnd="36" />
              <drop ref="775:4" connectEnd="35" />
              <drop ref="776:4" connectEnd="31" />
              <drop ref="777:4" connectEnd="19" />
              <drop ref="778:4" connectEnd="25" />
              <drop ref="785:4" connectEnd="1" />
            </drops>
          </linkBus>
          <linkBus labelX="8030.0" labelY="4080.0" labelDir="" src="771:5" >
            <drawStyle color="EX-orange" style="solid" thick="regular" />
            <segments>
              <linkSegment id="0" strtX="8200.0" strtY="3810.0" />
              <linkSegment id="23" parent="5" strtX="8170.0" strtY="3810.0" endX="8170.0" endY="3710.0" />
              <linkSegment id="1" parent="0" strtX="8200.0" strtY="3810.0" endX="8260.0" endY="3810.0" />
              <linkSegment id="24" parent="23" strtX="8170.0" strtY="3710.0" endX="8170.0" endY="3530.0" />
              <linkSegment id="35" parent="24" strtX="8170.0" strtY="3530.0" endX="8250.0" endY="3530.0" />
              <linkSegment id="25" parent="23" strtX="8170.0" strtY="3710.0" endX="8240.0" endY="3710.0" />
              <linkSegment id="36" parent="35" strtX="8250.0" strtY="3530.0" endX="8800.0" endY="3530.0" />
              <linkSegment id="5" parent="0" strtX="8200.0" strtY="3810.0" endX="8170.0" endY="3810.0" />
              <linkSegment id="19" parent="30" strtX="8170.0" strtY="3230.0" endX="8230.0" endY="3230.0" />
              <linkSegment id="30" parent="32" strtX="8170.0" strtY="3430.0" endX="8170.0" endY="3230.0" />
              <linkSegment id="31" parent="32" strtX="8170.0" strtY="3430.0" endX="8240.0" endY="3430.0" />
              <linkSegment id="32" parent="24" strtX="8170.0" strtY="3530.0" endX="8170.0" endY="3430.0" />
            </segments>
            <drops>
              <drop ref="*" connectStart="0" />
              <drop ref="774:5" connectEnd="36" />
              <drop ref="775:5" connectEnd="35" />
              <drop ref="776:5" connectEnd="31" />
              <drop ref="777:5" connectEnd="19" />
              <drop ref="778:5" connectEnd="25" />
              <drop ref="785:5" connectEnd="1" />
            </drops>
          </linkBus>
          <linkBus labelX="8900.0" labelY="3800.0" labelDir="" src="16:7" >
            <drawStyle color="EX-dark-orange" style="solid" thick="regular" />
            <segments>
              <linkSegment id="11" parent="30" strtX="8350.0" strtY="3210.0" endX="8260.0" endY="3210.0" />
              <linkSegment id="0" strtX="8350.0" strtY="3450.0" />
              <linkSegment id="36" parent="54" strtX="8350.0" strtY="3720.0" endX="8290.0" endY="3720.0" />
              <linkSegment id="39" parent="53" strtX="8350.0" strtY="3540.0" endX="8260.0" endY="3540.0" />
              <linkSegment id="29" parent="0" strtX="8350.0" strtY="3450.0" endX="8350.0" endY="3430.0" />
              <linkSegment id="30" parent="29" strtX="8350.0" strtY="3430.0" endX="8350.0" endY="3210.0" />
              <linkSegment id="53" parent="0" strtX="8350.0" strtY="3450.0" endX="8350.0" endY="3540.0" />
              <linkSegment id="31" parent="29" strtX="8350.0" strtY="3430.0" endX="8290.0" endY="3430.0" />
              <linkSegment id="54" parent="53" strtX="8350.0" strtY="3540.0" endX="8350.0" endY="3720.0" />
            </segments>
            <drops>
              <drop ref="*" connectStart="0" />
              <drop ref="780:5" connectEnd="31" />
              <drop ref="781:5" connectEnd="39" />
              <drop ref="782:5" connectEnd="36" />
              <drop ref="783:5" connectEnd="11" />
            </drops>
          </linkBus>
          <linkBus labelX="8230.0" labelY="4587.0" labelDir="" src="763:1" >
            <drawStyle color="EX-orange" style="solid" thick="regular" />
            <segments>
            </segments>
            <drops>
              <drop ref="*" />
              <drop ref="793:1" />
            </drops>
          </linkBus>
          <linkBus labelX="8250.0" labelY="3467.0" labelDir="" src="763:5" >
            <drawStyle color="EX-orange" style="solid" thick="regular" />
            <segments>
            </segments>
            <drops>
              <drop ref="*" />
              <drop ref="793:3" />
            </drops>
          </linkBus>
          <linkBus labelX="8230.0" labelY="7007.0" labelDir="" src="763:4" >
            <drawStyle color="EX-orange" style="solid" thick="regular" />
            <segments>
            </segments>
            <drops>
              <drop ref="*" />
              <drop ref="793:4" />
            </drops>
          </linkBus>
          <linkBus labelX="8230.0" labelY="5767.0" labelDir="" src="763:3" >
            <drawStyle color="EX-orange" style="solid" thick="regular" />
            <segments>
            </segments>
            <drops>
              <drop ref="*" />
              <drop ref="793:5" />
            </drops>
          </linkBus>
          <linkBus labelX="8380.0" labelY="6280.0" labelDir="" src="730:1" >
            <drawStyle color="EX-red" style="solid" thick="regular" />
            <segments>
              <linkSegment id="0" strtX="8940.0" strtY="6450.0" />
              <linkSegment id="1" parent="2" strtX="8940.0" strtY="6430.0" endX="8880.0" endY="6430.0" />
              <linkSegment id="2" parent="0" strtX="8940.0" strtY="6450.0" endX="8940.0" endY="6430.0" />
              <linkSegment id="3" parent="2" strtX="8940.0" strtY="6430.0" endX="8940.0" endY="6310.0" />
              <linkSegment id="4" parent="3" strtX="8940.0" strtY="6310.0" endX="8890.0" endY="6310.0" />
            </segments>
            <drops>
              <drop ref="*" connectStart="0" />
              <drop ref="816:0" connectEnd="1" />
              <drop ref="817:0" connectEnd="4" />
            </drops>
          </linkBus>
          <linkBus labelX="8380.0" labelY="7520.0" labelDir="" src="730:2" >
            <drawStyle color="EX-red" style="solid" thick="regular" />
            <segments>
              <linkSegment id="0" strtX="8940.0" strtY="7690.0" />
              <linkSegment id="1" parent="2" strtX="8940.0" strtY="7670.0" endX="8880.0" endY="7670.0" />
              <linkSegment id="2" parent="0" strtX="8940.0" strtY="7690.0" endX="8940.0" endY="7670.0" />
              <linkSegment id="3" parent="2" strtX="8940.0" strtY="7670.0" endX="8940.0" endY="7550.0" />
              <linkSegment id="4" parent="3" strtX="8940.0" strtY="7550.0" endX="8890.0" endY="7550.0" />
            </segments>
            <drops>
              <drop ref="*" connectStart="0" />
              <drop ref="816:1" connectEnd="1" />
              <drop ref="817:1" connectEnd="4" />
            </drops>
          </linkBus>
          <linkBus labelX="8140.0" labelY="6300.0" labelDir="" src="559:3" >
            <drawStyle color="EX-yellow" style="solid" thick="regular" />
            <segments>
              <linkSegment id="0" strtX="8850.0" strtY="6440.0" />
              <linkSegment id="12" parent="16" strtX="8930.0" strtY="6320.0" endX="8910.0" endY="6320.0" />
              <linkSegment id="14" parent="0" strtX="8850.0" strtY="6440.0" endX="8850.0" endY="6400.0" />
              <linkSegment id="15" parent="14" strtX="8850.0" strtY="6400.0" endX="8930.0" endY="6400.0" />
              <linkSegment id="16" parent="15" strtX="8930.0" strtY="6400.0" endX="8930.0" endY="6320.0" />
            </segments>
            <drops>
              <drop ref="*" connectStart="0" />
              <drop ref="820:0" connectStart="0" />
              <drop ref="821:0" connectEnd="12" />
            </drops>
          </linkBus>
          <linkBus labelX="8140.0" labelY="7540.0" labelDir="" src="559:4" >
            <drawStyle color="EX-yellow" style="solid" thick="regular" />
            <segments>
              <linkSegment id="0" strtX="8850.0" strtY="7680.0" />
              <linkSegment id="12" parent="16" strtX="8930.0" strtY="7560.0" endX="8910.0" endY="7560.0" />
              <linkSegment id="14" parent="0" strtX="8850.0" strtY="7680.0" endX="8850.0" endY="7640.0" />
              <linkSegment id="15" parent="14" strtX="8850.0" strtY="7640.0" endX="8930.0" endY="7640.0" />
              <linkSegment id="16" parent="15" strtX="8930.0" strtY="7640.0" endX="8930.0" endY="7560.0" />
            </segments>
            <drops>
              <drop ref="*" connectStart="0" />
              <drop ref="820:1" connectStart="0" />
              <drop ref="821:1" connectEnd="12" />
            </drops>
          </linkBus>
          <linkBus labelX="8770.0" labelY="6350.0" labelDir="" src="822:1" >
            <drawStyle color="EX-cyan" style="solid" thick="regular" />
            <segments>
              <linkSegment id="11" parent="13" strtX="8960.0" strtY="6420.0" endX="8870.0" endY="6420.0" />
              <linkSegment id="0" strtX="8960.0" strtY="6450.0" />
              <linkSegment id="13" parent="0" strtX="8960.0" strtY="6450.0" endX="8960.0" endY="6420.0" />
              <linkSegment id="7" parent="11" strtX="8870.0" strtY="6420.0" endX="8740.0" endY="6420.0" />
            </segments>
            <drops>
              <drop ref="*" connectStart="0" />
              <drop ref="823:0" connectEnd="11" />
              <drop ref="824:0" connectEnd="7" />
            </drops>
          </linkBus>
          <linkBus labelX="8770.0" labelY="7590.0" labelDir="" src="822:2" >
            <drawStyle color="EX-cyan" style="solid" thick="regular" />
            <segments>
              <linkSegment id="11" parent="13" strtX="8960.0" strtY="7660.0" endX="8870.0" endY="7660.0" />
              <linkSegment id="0" strtX="8960.0" strtY="7690.0" />
              <linkSegment id="13" parent="0" strtX="8960.0" strtY="7690.0" endX="8960.0" endY="7660.0" />
              <linkSegment id="7" parent="11" strtX="8870.0" strtY="7660.0" endX="8740.0" endY="7660.0" />
            </segments>
            <drops>
              <drop ref="*" connectStart="0" />
              <drop ref="823:1" connectEnd="11" />
              <drop ref="824:1" connectEnd="7" />
            </drops>
          </linkBus>
          <linkBus labelX="8310.0" labelY="6930.0" labelDir="" src="29:7" >
            <drawStyle color="EX-yellow-orange" style="solid" thick="regular" />
            <segments>
              <linkSegment id="0" strtX="8310.0" strtY="6780.0" />
              <linkSegment id="1" parent="0" strtX="8310.0" strtY="6780.0" endX="8310.0" endY="6930.0" />
              <linkSegment id="2" parent="1" strtX="8310.0" strtY="6930.0" endX="8230.0" endY="6930.0" />
            </segments>
            <drops>
              <drop ref="*" connectStart="0" />
              <drop ref="825:0" connectEnd="2" />
            </drops>
          </linkBus>
          <linkBus labelX="8310.0" labelY="5690.0" src="29:6" >
            <drawStyle color="EX-yellow-orange" style="solid" thick="regular" />
            <segments>
              <linkSegment id="0" strtX="8310.0" strtY="5540.0" />
              <linkSegment id="1" parent="0" strtX="8310.0" strtY="5540.0" endX="8310.0" endY="5690.0" />
              <linkSegment id="2" parent="1" strtX="8310.0" strtY="5690.0" endX="8230.0" endY="5690.0" />
            </segments>
            <drops>
              <drop ref="*" connectStart="0" />
              <drop ref="825:1" connectEnd="2" />
            </drops>
          </linkBus>
          <linkBus labelX="8310.0" labelY="4510.0" src="29:4" >
            <drawStyle color="EX-yellow-orange" style="solid" thick="regular" />
            <segments>
              <linkSegment id="0" strtX="8310.0" strtY="4360.0" />
              <linkSegment id="1" parent="0" strtX="8310.0" strtY="4360.0" endX="8310.0" endY="4510.0" />
              <linkSegment id="2" parent="1" strtX="8310.0" strtY="4510.0" endX="8230.0" endY="4510.0" />
            </segments>
            <drops>
              <drop ref="*" connectStart="0" />
              <drop ref="825:2" connectEnd="2" />
            </drops>
          </linkBus>
          <linkBus labelX="8330.0" labelY="3390.0" src="29:8" >
            <drawStyle color="EX-yellow-orange" style="solid" thick="regular" />
            <segments>
              <linkSegment id="0" strtX="8330.0" strtY="3240.0" />
              <linkSegment id="1" parent="0" strtX="8330.0" strtY="3240.0" endX="8330.0" endY="3390.0" />
              <linkSegment id="2" parent="1" strtX="8330.0" strtY="3390.0" endX="8250.0" endY="3390.0" />
            </segments>
            <drops>
              <drop ref="*" connectStart="0" />
              <drop ref="825:3" connectEnd="2" />
            </drops>
          </linkBus>
        </lprops>
        <gprops>
          <gprop id="804" color="inactiveLightPurple" inactiveColor="inactiveLightPurple" style="autobound" layer="0" order="295" tpad="35" bpad="30" lpad="30" rpad="-15" nameX="8020.0" nameY="5410.0" />
          <gprop id="806" color="zz_newColosAA" inactiveColor="lightGreen" style="autobound" layer="0" order="296" tpad="35" bpad="30" lpad="30" rpad="-15" nameX="8040.0" nameY="6650.0" />
          <gprop id="807" color="zz_newColosAB" inactiveColor="inactiveLightGreen" style="autobound" layer="0" order="297" tpad="35" bpad="30" lpad="30" rpad="-15" nameX="8000.0" nameY="7890.0" />
          <gprop id="813" color="lightOrange" inactiveColor="inactiveLightGray" style="autobound" layer="0" order="294" tpad="35" bpad="30" lpad="30" rpad="-15" nameX="8060.0" nameY="4220.0" />
        </gprops>
        <dprops>
          <dprop key="attrib" x="8480.0" y="8030.0" />
          <dprop key="date" x="9030.0" y="3160.0" />
          <dprop key="key" x="7970.0" y="8000.0" />
          <dprop key="title" x="8450.0" y="3100.0" />
        </dprops>
      </props>
    </layout>
    <layout name="bioTapB" genome="bioTapA" type="free" >
      <layoutMetadata>
        <layoutDerivation overlay="relayoutShiftResizeShape">
          <layoutDataSource model="bioTapV" group="716" />
          <layoutDataSource model="bioTapV" group="717" />
          <layoutDataSource model="bioTapV" group="718" />
        </layoutDerivation>
      </layoutMetadata>
      <props>
        <nprops>
          <nprop id="0" color="EX-blue" x="8500.0" y="4810.0" orient="right" />
          <nprop id="101" color="EX-pale-yellow orange" x="8510.0" y="5370.0" orient="right" />
          <nprop id="108" color="EX-pale-red-orange" x="8720.0" y="4970.0" orient="right" />
          <nprop id="11" color="EX-pure-blue" x="8020.0" y="5100.0" orient="right" />
          <nprop id="112" color="black" x="8840.0" y="4480.0" orient="right" />
          <nprop id="127" color="EX-red" x="8890.0" y="4910.0" orient="right" />
          <nprop id="16" color="EX-dark-orange" x="8210.0" y="4560.0" orient="right" />
          <nprop id="18" color="EX-dark-cyan" x="8500.0" y="4920.0" orient="right" />
          <nprop id="243" color="EX-pale-magenta" x="8850.0" y="5010.0" orient="right" />
          <nprop id="25" color="EX-dark-tan" x="8210.0" y="4850.0" orient="right" />
          <nprop id="29" color="EX-yellow-orange" x="8200.0" y="4350.0" orient="right" />
          <nprop id="34" color="EX-orange" x="8210.0" y="4990.0" orient="left" />
          <nprop id="486" color="EX-dark-green" x="8710.0" y="5140.0" orient="left" />
          <nprop id="487" color="EX-dark-gray-purple" x="8830.0" y="5140.0" orient="left" />
          <nprop id="492" color="EX-pale-blue-magenta" x="8980.0" y="5020.0" orient="right" extraGrowth="horz" />
          <nprop id="495" color="EX-red" color2="EX-dark-purple" x="9080.0" y="5020.0" orient="left" hideName="true" />
          <nprop id="5" color="EX-pale-blue" x="8210.0" y="5190.0" orient="right" />
          <nprop id="50" color="black" x="8500.0" y="5010.0" orient="right" />
          <nprop id="510" color="black" x="8010.0" y="4820.0" orient="right" />
          <nprop id="513" color="black" x="8520.0" y="5200.0" orient="right" />
          <nprop id="514" color="black" x="8510.0" y="5280.0" orient="right" />
          <nprop id="515" color="EX-dark-yellow-green" x="8220.0" y="4710.0" orient="right" />
          <nprop id="559" color="EX-yellow" x="8690.0" y="5250.0" orient="right" />
          <nprop id="560" color="black" x="8910.0" y="5350.0" orient="right" />
          <nprop id="58" color="black" x="8420.0" y="4390.0" orient="right" />
          <nprop id="60" color="black" x="8680.0" y="5350.0" orient="right" />
          <nprop id="730" color="EX-red" x="8820.0" y="5260.0" orient="right" />
          <nprop id="731" color="black" x="8840.0" y="4390.0" orient="right" />
          <nprop id="732" color="black" x="8840.0" y="4570.0" orient="right" />
          <nprop id="733" color="black" x="8950.0" y="4570.0" orient="right" />
          <nprop id="734" color="black" x="8530.0" y="4570.0" orient="right" />
          <nprop id="735" color="black" x="8640.0" y="4570.0" orient="right" />
          <nprop id="736" color="black" x="8640.0" y="4480.0" orient="right" />
          <nprop id="737" color="black" x="8740.0" y="4480.0" orient="right" />
          <nprop id="738" color="black" x="8200.0" y="4430.0" orient="right" />
          <nprop id="739" color="black" x="8800.0" y="5350.0" orient="right" />
          <nprop id="740" color="black" x="8800.0" y="5430.0" orient="right" />
          <nprop id="741" color="black" x="8530.0" y="4480.0" orient="right" />
          <nprop id="742" color="black" x="8640.0" y="4390.0" orient="right" />
          <nprop id="743" color="black" x="8740.0" y="4390.0" orient="right" />
          <nprop id="744" color="black" x="8530.0" y="4390.0" orient="right" />
          <nprop id="745" color="black" x="8950.0" y="4390.0" orient="right" />
          <nprop id="763" color="EX-orange" x="8010.0" y="4960.0" orient="right" />
          <nprop id="770" color="black" x="8680.0" y="5430.0" orient="right" />
          <nprop id="771" color="EX-orange" x="8180.0" y="4960.0" orient="right" hideName="true" extraGrowth="horz" />
          <nprop id="78" color="EX-pale-purple" x="8720.0" y="4830.0" orient="left" />
          <nprop id="822" color="EX-cyan" x="8970.0" y="5260.0" orient="left" />
          <nprop id="89" color="EX-pale-green" x="8210.0" y="5300.0" orient="right" />
        </nprops>
        <lprops>
          <linkBus labelX="15690.0" labelY="10010.0" labelDir="" src="89" >
            <drawStyle color="EX-pale-green" style="solid" thick="regular" />
            <segments>
              <linkSegment id="33" parent="0" strtX="8420.0" strtY="5310.0" endX="8420.0" endY="5370.0" />
              <linkSegment id="0" strtX="8420.0" strtY="5310.0" />
              <linkSegment id="13" parent="17" strtX="8420.0" strtY="4780.0" endX="8520.0" endY="4780.0" />
              <linkSegment id="37" parent="33" strtX="8420.0" strtY="5370.0" endX="8530.0" endY="5370.0" />
              <linkSegment id="27" parent="17" strtX="8420.0" strtY="4780.0" endX="8420.0" endY="4750.0" />
              <linkSegment id="5" parent="39" strtX="8420.0" strtY="5290.0" endX="8530.0" endY="5290.0" />
              <linkSegment id="28" parent="27" strtX="8420.0" strtY="4750.0" endX="8930.0" endY="4750.0" />
              <linkSegment id="17" parent="40" strtX="8420.0" strtY="5210.0" endX="8420.0" endY="4780.0" />
              <linkSegment id="39" parent="0" strtX="8420.0" strtY="5310.0" endX="8420.0" endY="5290.0" />
              <linkSegment id="9" parent="40" strtX="8420.0" strtY="5210.0" endX="8540.0" endY="5210.0" />
              <linkSegment id="40" parent="39" strtX="8420.0" strtY="5290.0" endX="8420.0" endY="5210.0" />
            </segments>
            <drops>
              <drop ref="*" connectStart="0" />
              <drop ref="294" connectEnd="13" />
              <drop ref="534" connectEnd="37" />
              <drop ref="537" connectEnd="5" />
              <drop ref="538" connectEnd="9" />
              <drop ref="185" connectEnd="28" />
            </drops>
          </linkBus>
          <linkBus labelX="15690.0" labelY="10010.0" labelDir="" src="5" >
            <drawStyle color="EX-pale-blue" style="solid" thick="regular" />
            <segments>
              <linkSegment id="0" strtX="8320.0" strtY="5200.0" />
              <linkSegment id="1" parent="0" strtX="8320.0" strtY="5200.0" endX="8320.0" endY="5180.0" />
              <linkSegment id="13" parent="28" strtX="8430.0" strtY="4790.0" endX="8510.0" endY="4790.0" />
              <linkSegment id="3" parent="1" strtX="8320.0" strtY="5180.0" endX="8370.0" endY="5180.0" />
              <linkSegment id="27" parent="17" strtX="8430.0" strtY="5000.0" endX="8430.0" endY="4910.0" />
              <linkSegment id="5" parent="1" strtX="8320.0" strtY="5180.0" endX="8270.0" endY="5180.0" />
              <linkSegment id="28" parent="27" strtX="8430.0" strtY="4910.0" endX="8430.0" endY="4790.0" />
              <linkSegment id="17" parent="9" strtX="8370.0" strtY="5000.0" endX="8430.0" endY="5000.0" />
              <linkSegment id="29" parent="27" strtX="8430.0" strtY="4910.0" endX="8510.0" endY="4910.0" />
              <linkSegment id="19" parent="17" strtX="8430.0" strtY="5000.0" endX="8510.0" endY="5000.0" />
              <linkSegment id="9" parent="3" strtX="8370.0" strtY="5180.0" endX="8370.0" endY="5000.0" />
            </segments>
            <drops>
              <drop ref="*" connectStart="0" />
              <drop ref="19" connectEnd="29" />
              <drop ref="28" connectEnd="13" />
              <drop ref="453" connectEnd="5" />
              <drop ref="454" connectEnd="19" />
            </drops>
          </linkBus>
          <linkBus labelX="15690.0" labelY="10010.0" labelDir="" src="25" >
            <drawStyle color="EX-dark-tan" style="solid" thick="regular" />
            <segments>
              <linkSegment id="11" parent="9" strtX="8320.0" strtY="5110.0" endX="8230.0" endY="5110.0" />
              <linkSegment id="0" strtX="8320.0" strtY="4860.0" />
              <linkSegment id="25" parent="19" strtX="8530.0" strtY="4740.0" endX="8950.0" endY="4740.0" />
              <linkSegment id="3" parent="0" strtX="8320.0" strtY="4860.0" endX="8320.0" endY="4990.0" />
              <linkSegment id="15" parent="0" strtX="8320.0" strtY="4860.0" endX="8380.0" endY="4860.0" />
              <linkSegment id="5" parent="3" strtX="8320.0" strtY="4990.0" endX="8280.0" endY="4990.0" />
              <linkSegment id="17" parent="15" strtX="8380.0" strtY="4860.0" endX="8380.0" endY="4740.0" />
              <linkSegment id="19" parent="17" strtX="8380.0" strtY="4740.0" endX="8530.0" endY="4740.0" />
              <linkSegment id="9" parent="3" strtX="8320.0" strtY="4990.0" endX="8320.0" endY="5110.0" />
            </segments>
            <drops>
              <drop ref="*" connectStart="0" />
              <drop ref="190" connectEnd="11" />
              <drop ref="450" connectEnd="19" />
              <drop ref="746" connectEnd="5" />
              <drop ref="748" connectEnd="25" />
            </drops>
          </linkBus>
          <linkBus labelX="15690.0" labelY="10010.0" labelDir="" src="108" >
            <drawStyle color="EX-pale-red-orange" style="solid" thick="regular" />
            <segments>
              <linkSegment id="0" strtX="8830.0" strtY="4980.0" />
              <linkSegment id="23" parent="26" strtX="8830.0" strtY="4900.0" endX="8880.0" endY="4900.0" />
              <linkSegment id="14" parent="0" strtX="8830.0" strtY="4980.0" endX="8830.0" endY="5090.0" />
              <linkSegment id="25" parent="0" strtX="8830.0" strtY="4980.0" endX="8830.0" endY="4950.0" />
              <linkSegment id="26" parent="25" strtX="8830.0" strtY="4950.0" endX="8830.0" endY="4900.0" />
              <linkSegment id="17" parent="25" strtX="8830.0" strtY="4950.0" endX="8780.0" endY="4950.0" />
              <linkSegment id="28" parent="31" strtX="8640.0" strtY="5140.0" endX="8390.0" endY="5140.0" />
              <linkSegment id="29" parent="28" strtX="8390.0" strtY="5140.0" endX="8390.0" endY="5280.0" />
              <linkSegment id="9" parent="29" strtX="8390.0" strtY="5280.0" endX="8260.0" endY="5280.0" />
              <linkSegment id="30" parent="14" strtX="8830.0" strtY="5090.0" endX="8640.0" endY="5090.0" />
              <linkSegment id="31" parent="30" strtX="8640.0" strtY="5090.0" endX="8640.0" endY="5140.0" />
            </segments>
            <drops>
              <drop ref="*" connectStart="0" />
              <drop ref="232" connectEnd="23" />
              <drop ref="482" connectEnd="17" />
              <drop ref="265" connectEnd="9" />
            </drops>
          </linkBus>
          <linkBus labelX="15690.0" labelY="10010.0" labelDir="" src="78" >
            <drawStyle color="EX-pale-purple" style="solid" thick="regular" />
            <segments>
              <linkSegment id="0" strtX="8690.0" strtY="4840.0" />
              <linkSegment id="13" parent="0" strtX="8690.0" strtY="4840.0" endX="8690.0" endY="4700.0" />
              <linkSegment id="25" parent="0" strtX="8690.0" strtY="4840.0" endX="8690.0" endY="4950.0" />
              <linkSegment id="3" parent="13" strtX="8690.0" strtY="4700.0" endX="8370.0" endY="4700.0" />
              <linkSegment id="27" parent="25" strtX="8690.0" strtY="4950.0" endX="8770.0" endY="4950.0" />
              <linkSegment id="7" parent="3" strtX="8370.0" strtY="4700.0" endX="8370.0" endY="4980.0" />
              <linkSegment id="19" parent="3" strtX="8370.0" strtY="4700.0" endX="8370.0" endY="4320.0" />
              <linkSegment id="9" parent="7" strtX="8370.0" strtY="4980.0" endX="8270.0" endY="4980.0" />
              <linkSegment id="21" parent="19" strtX="8370.0" strtY="4320.0" endX="8230.0" endY="4320.0" />
            </segments>
            <drops>
              <drop ref="*" connectStart="0" />
              <drop ref="366" connectEnd="27" />
              <drop ref="786" connectEnd="21" />
              <drop ref="747" connectEnd="9" />
            </drops>
          </linkBus>
          <linkBus labelX="15690.0" labelY="10010.0" labelDir="" src="18" >
            <drawStyle color="EX-dark-cyan" style="solid" thick="regular" />
            <segments>
              <linkSegment id="12" parent="6" strtX="8620.0" strtY="4780.0" endX="8550.0" endY="4780.0" />
              <linkSegment id="1" parent="18" strtX="8600.0" strtY="4930.0" endX="8620.0" endY="4930.0" />
              <linkSegment id="14" parent="6" strtX="8620.0" strtY="4780.0" endX="8920.0" endY="4780.0" />
              <linkSegment id="15" parent="16" strtX="8620.0" strtY="4960.0" endX="8740.0" endY="4960.0" />
              <linkSegment id="16" parent="1" strtX="8620.0" strtY="4930.0" endX="8620.0" endY="4960.0" />
              <linkSegment id="5" parent="17" strtX="8620.0" strtY="5120.0" endX="8240.0" endY="5120.0" />
              <linkSegment id="17" parent="16" strtX="8620.0" strtY="4960.0" endX="8620.0" endY="5120.0" />
              <linkSegment id="6" parent="1" strtX="8620.0" strtY="4930.0" endX="8620.0" endY="4780.0" />
              <linkSegment id="18" strtX="8600.0" strtY="4930.0" />
              <linkSegment id="19" parent="18" strtX="8600.0" strtY="4930.0" endX="8600.0" endY="4910.0" />
              <linkSegment id="20" parent="19" strtX="8600.0" strtY="4910.0" endX="8560.0" endY="4910.0" />
            </segments>
            <drops>
              <drop ref="*" connectStart="18" />
              <drop ref="480" connectEnd="15" />
              <drop ref="481" connectEnd="14" />
              <drop ref="451" connectEnd="5" />
              <drop ref="72" connectEnd="12" />
              <drop ref="37" connectEnd="20" />
            </drops>
          </linkBus>
          <linkBus labelX="15690.0" labelY="10010.0" labelDir="" src="0" >
            <drawStyle color="EX-blue" style="solid" thick="regular" />
            <segments>
              <linkSegment id="11" parent="3" strtX="8630.0" strtY="5000.0" endX="8530.0" endY="5000.0" />
              <linkSegment id="55" parent="37" strtX="8350.0" strtY="4680.0" endX="8260.0" endY="4680.0" />
              <linkSegment id="23" parent="21" strtX="8380.0" strtY="5130.0" endX="8380.0" endY="5270.0" />
              <linkSegment id="56" parent="58" strtX="8600.0" strtY="4820.0" endX="8600.0" endY="4800.0" />
              <linkSegment id="57" parent="56" strtX="8600.0" strtY="4800.0" endX="8560.0" endY="4800.0" />
              <linkSegment id="25" parent="23" strtX="8380.0" strtY="5270.0" endX="8240.0" endY="5270.0" />
              <linkSegment id="58" strtX="8600.0" strtY="4820.0" />
              <linkSegment id="37" parent="51" strtX="8630.0" strtY="4680.0" endX="8350.0" endY="4680.0" />
              <linkSegment id="29" parent="21" strtX="8380.0" strtY="5130.0" endX="8250.0" endY="5130.0" />
              <linkSegment id="0" parent="58" strtX="8600.0" strtY="4820.0" endX="8630.0" endY="4820.0" />
              <linkSegment id="3" parent="53" strtX="8630.0" strtY="4900.0" endX="8630.0" endY="5000.0" />
              <linkSegment id="7" parent="3" strtX="8630.0" strtY="5000.0" endX="8630.0" endY="5130.0" />
              <linkSegment id="51" parent="0" strtX="8630.0" strtY="4820.0" endX="8630.0" endY="4680.0" />
              <linkSegment id="41" parent="37" strtX="8350.0" strtY="4680.0" endX="8350.0" endY="4530.0" />
              <linkSegment id="53" parent="0" strtX="8630.0" strtY="4820.0" endX="8630.0" endY="4900.0" />
              <linkSegment id="54" parent="53" strtX="8630.0" strtY="4900.0" endX="8530.0" endY="4900.0" />
              <linkSegment id="21" parent="7" strtX="8630.0" strtY="5130.0" endX="8380.0" endY="5130.0" />
              <linkSegment id="43" parent="41" strtX="8350.0" strtY="4530.0" endX="8250.0" endY="4530.0" />
            </segments>
            <drops>
              <drop ref="*" connectStart="58" />
              <drop ref="54" connectEnd="29" />
              <drop ref="55" connectEnd="54" />
              <drop ref="452" connectEnd="57" />
              <drop ref="530" connectEnd="43" />
              <drop ref="531" connectEnd="55" />
              <drop ref="455" connectEnd="11" />
              <drop ref="533" connectEnd="25" />
            </drops>
          </linkBus>
          <linkBus labelX="15690.0" labelY="10010.0" labelDir="" src="11" >
            <drawStyle color="EX-pure-blue" style="solid" thick="regular" />
            <segments>
              <linkSegment id="44" parent="43" strtX="8140.0" strtY="5170.0" endX="8140.0" endY="5290.0" />
              <linkSegment id="14" parent="36" strtX="8140.0" strtY="4430.0" endX="8140.0" endY="4340.0" />
              <linkSegment id="36" parent="39" strtX="8140.0" strtY="4560.0" endX="8140.0" endY="4430.0" />
              <linkSegment id="15" parent="36" strtX="8140.0" strtY="4430.0" endX="8220.0" endY="4430.0" />
              <linkSegment id="37" parent="39" strtX="8140.0" strtY="4560.0" endX="8210.0" endY="4560.0" />
              <linkSegment id="39" parent="3" strtX="8140.0" strtY="4660.0" endX="8140.0" endY="4560.0" />
              <linkSegment id="0" strtX="8140.0" strtY="5100.0" />
              <linkSegment id="3" parent="0" strtX="8140.0" strtY="5100.0" endX="8140.0" endY="4660.0" />
              <linkSegment id="9" parent="14" strtX="8140.0" strtY="4340.0" endX="8220.0" endY="4340.0" />
              <linkSegment id="40" parent="3" strtX="8140.0" strtY="4660.0" endX="8220.0" endY="4660.0" />
              <linkSegment id="31" parent="43" strtX="8140.0" strtY="5170.0" endX="8220.0" endY="5170.0" />
              <linkSegment id="42" parent="44" strtX="8140.0" strtY="5290.0" endX="8220.0" endY="5290.0" />
              <linkSegment id="43" parent="0" strtX="8140.0" strtY="5100.0" endX="8140.0" endY="5170.0" />
            </segments>
            <drops>
              <drop ref="*" connectStart="0" />
              <drop ref="519" connectEnd="40" />
              <drop ref="520" connectEnd="37" />
              <drop ref="729" connectEnd="9" />
              <drop ref="456" connectEnd="42" />
              <drop ref="457" connectEnd="31" />
              <drop ref="787" connectEnd="15" />
            </drops>
          </linkBus>
          <linkBus labelX="15690.0" labelY="10010.0" labelDir="" src="243" >
            <drawStyle color="EX-pale-magenta" style="solid" thick="regular" />
            <segments>
            </segments>
            <drops>
              <drop ref="*" />
              <drop ref="493" />
            </drops>
          </linkBus>
          <linkBus labelX="15690.0" labelY="10010.0" labelDir="" src="486" >
            <drawStyle color="EX-dark-green" style="solid" thick="regular" />
            <segments>
              <linkSegment id="44" parent="46" strtX="8670.0" strtY="5150.0" endX="8400.0" endY="5150.0" />
              <linkSegment id="11" parent="9" strtX="8400.0" strtY="5290.0" endX="8270.0" endY="5290.0" />
              <linkSegment id="33" parent="49" strtX="8670.0" strtY="4800.0" endX="8900.0" endY="4800.0" />
              <linkSegment id="0" strtX="8690.0" strtY="5150.0" />
              <linkSegment id="46" parent="0" strtX="8690.0" strtY="5150.0" endX="8670.0" endY="5150.0" />
              <linkSegment id="48" parent="15" strtX="8690.0" strtY="5130.0" endX="8740.0" endY="5130.0" />
              <linkSegment id="15" parent="0" strtX="8690.0" strtY="5150.0" endX="8690.0" endY="5130.0" />
              <linkSegment id="49" parent="46" strtX="8670.0" strtY="5150.0" endX="8670.0" endY="4800.0" />
              <linkSegment id="9" parent="44" strtX="8400.0" strtY="5150.0" endX="8400.0" endY="5290.0" />
              <linkSegment id="41" parent="21" strtX="8670.0" strtY="5240.0" endX="8700.0" endY="5240.0" />
              <linkSegment id="21" parent="46" strtX="8670.0" strtY="5150.0" endX="8670.0" endY="5240.0" />
            </segments>
            <drops>
              <drop ref="*" connectStart="0" />
              <drop ref="564" connectEnd="41" />
              <drop ref="500" connectEnd="33" />
              <drop ref="788" connectEnd="48" />
              <drop ref="505" connectEnd="11" />
            </drops>
          </linkBus>
          <linkBus labelX="15690.0" labelY="10010.0" labelDir="" src="510" >
            <drawStyle color="black" style="solid" thick="regular" />
            <segments>
              <linkSegment id="0" strtX="8230.0" strtY="4820.0" />
            </segments>
            <drops>
              <drop ref="*" connectStart="0" />
              <drop ref="511" connectStart="0" />
            </drops>
          </linkBus>
          <linkBus labelX="15690.0" labelY="10010.0" labelDir="" src="492" >
            <drawStyle color="EX-pale-blue-magenta" style="solid" thick="regular" />
            <segments>
              <linkSegment id="23" parent="46" strtX="8680.0" strtY="5100.0" endX="8680.0" endY="4970.0" />
              <linkSegment id="24" parent="23" strtX="8680.0" strtY="4970.0" endX="8680.0" endY="4760.0" />
              <linkSegment id="46" parent="48" strtX="8760.0" strtY="5100.0" endX="8680.0" endY="5100.0" />
              <linkSegment id="35" parent="29" strtX="8680.0" strtY="4690.0" endX="8360.0" endY="4690.0" />
              <linkSegment id="25" parent="23" strtX="8680.0" strtY="4970.0" endX="8730.0" endY="4970.0" />
              <linkSegment id="47" parent="0" strtX="8980.0" strtY="5100.0" endX="8880.0" endY="5100.0" />
              <linkSegment id="36" parent="35" strtX="8360.0" strtY="4690.0" endX="8270.0" endY="4690.0" />
              <linkSegment id="48" parent="47" strtX="8880.0" strtY="5100.0" endX="8760.0" endY="5100.0" />
              <linkSegment id="37" parent="35" strtX="8360.0" strtY="4690.0" endX="8360.0" endY="4520.0" />
              <linkSegment id="39" parent="37" strtX="8360.0" strtY="4520.0" endX="8240.0" endY="4520.0" />
              <linkSegment id="29" parent="24" strtX="8680.0" strtY="4760.0" endX="8680.0" endY="4690.0" />
              <linkSegment id="19" parent="24" strtX="8680.0" strtY="4760.0" endX="8540.0" endY="4760.0" />
              <linkSegment id="0" strtX="8980.0" strtY="5100.0" />
            </segments>
            <drops>
              <drop ref="*" connectStart="0" />
              <drop ref="557" connectEnd="47" />
              <drop ref="558" connectEnd="48" />
              <drop ref="562" connectEnd="25" />
              <drop ref="525" connectEnd="19" />
              <drop ref="526" connectEnd="36" />
              <drop ref="527" connectEnd="39" />
            </drops>
          </linkBus>
          <linkBus labelX="15690.0" labelY="10010.0" labelDir="" src="515" >
            <drawStyle color="EX-dark-yellow-green" style="solid" thick="regular" />
            <segments>
              <linkSegment id="0" strtX="8320.0" strtY="4720.0" />
              <linkSegment id="23" parent="41" strtX="8450.0" strtY="5190.0" endX="8580.0" endY="5190.0" />
              <linkSegment id="34" parent="38" strtX="8320.0" strtY="4700.0" endX="8280.0" endY="4700.0" />
              <linkSegment id="13" parent="39" strtX="8320.0" strtY="4340.0" endX="8250.0" endY="4340.0" />
              <linkSegment id="37" parent="0" strtX="8320.0" strtY="4720.0" endX="8320.0" endY="4830.0" />
              <linkSegment id="38" parent="0" strtX="8320.0" strtY="4720.0" endX="8320.0" endY="4700.0" />
              <linkSegment id="5" parent="37" strtX="8320.0" strtY="4830.0" endX="8250.0" endY="4830.0" />
              <linkSegment id="39" parent="38" strtX="8320.0" strtY="4700.0" endX="8320.0" endY="4340.0" />
              <linkSegment id="40" parent="37" strtX="8320.0" strtY="4830.0" endX="8450.0" endY="4830.0" />
              <linkSegment id="41" parent="40" strtX="8450.0" strtY="4830.0" endX="8450.0" endY="5190.0" />
              <linkSegment id="42" parent="40" strtX="8450.0" strtY="4830.0" endX="8450.0" endY="4800.0" />
              <linkSegment id="43" parent="42" strtX="8450.0" strtY="4800.0" endX="8500.0" endY="4800.0" />
            </segments>
            <drops>
              <drop ref="*" connectStart="0" />
              <drop ref="754" connectEnd="5" />
              <drop ref="528" connectEnd="43" />
              <drop ref="529" connectEnd="23" />
              <drop ref="779" connectEnd="34" />
              <drop ref="784" connectEnd="13" />
            </drops>
          </linkBus>
          <linkBus labelX="15690.0" labelY="10010.0" labelDir="" src="101" >
            <drawStyle color="EX-pale-yellow orange" style="solid" thick="regular" />
            <segments>
              <linkSegment id="33" parent="5" strtX="8340.0" strtY="4670.0" endX="8340.0" endY="4540.0" />
              <linkSegment id="0" strtX="8650.0" strtY="5380.0" />
              <linkSegment id="23" parent="33" strtX="8340.0" strtY="4540.0" endX="8260.0" endY="4540.0" />
              <linkSegment id="27" parent="0" strtX="8650.0" strtY="5380.0" endX="8650.0" endY="4810.0" />
              <linkSegment id="5" parent="28" strtX="8650.0" strtY="4670.0" endX="8340.0" endY="4670.0" />
              <linkSegment id="28" parent="27" strtX="8650.0" strtY="4810.0" endX="8650.0" endY="4670.0" />
              <linkSegment id="29" parent="27" strtX="8650.0" strtY="4810.0" endX="8760.0" endY="4810.0" />
              <linkSegment id="9" parent="5" strtX="8340.0" strtY="4670.0" endX="8250.0" endY="4670.0" />
            </segments>
            <drops>
              <drop ref="*" connectStart="0" />
              <drop ref="769" connectEnd="29" />
              <drop ref="535" connectEnd="9" />
              <drop ref="536" connectEnd="23" />
            </drops>
          </linkBus>
          <linkBus labelX="15690.0" labelY="10010.0" labelDir="" src="495" >
            <drawStyle color="EX-dark-purple" style="solid" thick="regular" />
            <segments>
            </segments>
            <drops>
              <drop ref="*" />
              <drop ref="552" />
            </drops>
          </linkBus>
          <linkBus labelX="15690.0" labelY="10010.0" labelDir="" src="487" >
            <drawStyle color="EX-dark-gray-purple" style="solid" thick="regular" />
            <segments>
              <linkSegment id="0" strtX="8810.0" strtY="5150.0" />
              <linkSegment id="13" parent="0" strtX="8810.0" strtY="5150.0" endX="8810.0" endY="5220.0" />
              <linkSegment id="15" parent="13" strtX="8810.0" strtY="5220.0" endX="8720.0" endY="5220.0" />
              <linkSegment id="16" parent="13" strtX="8810.0" strtY="5220.0" endX="8830.0" endY="5220.0" />
              <linkSegment id="17" parent="9" strtX="8810.0" strtY="5130.0" endX="8780.0" endY="5130.0" />
              <linkSegment id="9" parent="0" strtX="8810.0" strtY="5150.0" endX="8810.0" endY="5130.0" />
              <linkSegment id="10" parent="9" strtX="8810.0" strtY="5130.0" endX="8860.0" endY="5130.0" />
            </segments>
            <drops>
              <drop ref="*" connectStart="0" />
              <drop ref="561" connectEnd="15" />
              <drop ref="815" connectEnd="16" />
              <drop ref="818" connectEnd="17" />
              <drop ref="819" connectEnd="10" />
            </drops>
          </linkBus>
          <linkBus labelX="15690.0" labelY="10010.0" labelDir="" src="127" >
            <drawStyle color="EX-red" style="solid" thick="regular" />
            <segments>
              <linkSegment id="0" strtX="9120.0" strtY="4920.0" />
              <linkSegment id="3" parent="0" strtX="9120.0" strtY="4920.0" endX="9120.0" endY="5020.0" />
            </segments>
            <drops>
              <drop ref="*" connectStart="0" />
              <drop ref="724" connectEnd="3" />
            </drops>
          </linkBus>
          <linkBus labelX="8880.0" labelY="4910.0" labelDir="" src="16" >
            <drawStyle color="EX-dark-orange" style="solid" thick="regular" />
            <segments>
              <linkSegment id="44" parent="43" strtX="8440.0" strtY="5280.0" endX="8440.0" endY="5360.0" />
              <linkSegment id="11" parent="30" strtX="8330.0" strtY="4330.0" endX="8240.0" endY="4330.0" />
              <linkSegment id="55" parent="54" strtX="8330.0" strtY="4840.0" endX="8440.0" endY="4840.0" />
              <linkSegment id="45" parent="43" strtX="8440.0" strtY="5280.0" endX="8550.0" endY="5280.0" />
              <linkSegment id="56" parent="55" strtX="8440.0" strtY="4840.0" endX="8440.0" endY="5200.0" />
              <linkSegment id="25" parent="56" strtX="8440.0" strtY="5200.0" endX="8560.0" endY="5200.0" />
              <linkSegment id="36" parent="54" strtX="8330.0" strtY="4840.0" endX="8270.0" endY="4840.0" />
              <linkSegment id="39" parent="53" strtX="8330.0" strtY="4660.0" endX="8240.0" endY="4660.0" />
              <linkSegment id="29" parent="0" strtX="8330.0" strtY="4570.0" endX="8330.0" endY="4550.0" />
              <linkSegment id="0" strtX="8330.0" strtY="4570.0" />
              <linkSegment id="30" parent="29" strtX="8330.0" strtY="4550.0" endX="8330.0" endY="4330.0" />
              <linkSegment id="53" parent="0" strtX="8330.0" strtY="4570.0" endX="8330.0" endY="4660.0" />
              <linkSegment id="31" parent="29" strtX="8330.0" strtY="4550.0" endX="8270.0" endY="4550.0" />
              <linkSegment id="54" parent="53" strtX="8330.0" strtY="4660.0" endX="8330.0" endY="4840.0" />
              <linkSegment id="21" parent="44" strtX="8440.0" strtY="5360.0" endX="8550.0" endY="5360.0" />
              <linkSegment id="43" parent="56" strtX="8440.0" strtY="5200.0" endX="8440.0" endY="5280.0" />
            </segments>
            <drops>
              <drop ref="*" connectStart="0" />
              <drop ref="755" connectEnd="21" />
              <drop ref="756" connectEnd="45" />
              <drop ref="757" connectEnd="25" />
              <drop ref="780" connectEnd="31" />
              <drop ref="781" connectEnd="39" />
              <drop ref="782" connectEnd="36" />
              <drop ref="783" connectEnd="11" />
            </drops>
          </linkBus>
          <linkBus labelX="8510.0" labelY="5310.0" labelDir="" src="34" >
            <drawStyle color="EX-orange" style="solid" thick="regular" />
            <segments>
              <linkSegment id="0" strtX="8180.0" strtY="5000.0" />
            </segments>
            <drops>
              <drop ref="*" connectStart="0" />
              <drop ref="772" connectStart="0" />
            </drops>
          </linkBus>
          <linkBus labelX="8010.0" labelY="5190.0" labelDir="" src="771" >
            <drawStyle color="EX-orange" style="solid" thick="regular" />
            <segments>
              <linkSegment id="0" strtX="8180.0" strtY="4930.0" />
              <linkSegment id="23" parent="5" strtX="8150.0" strtY="4930.0" endX="8150.0" endY="4830.0" />
              <linkSegment id="1" parent="0" strtX="8180.0" strtY="4930.0" endX="8240.0" endY="4930.0" />
              <linkSegment id="24" parent="23" strtX="8150.0" strtY="4830.0" endX="8150.0" endY="4650.0" />
              <linkSegment id="35" parent="24" strtX="8150.0" strtY="4650.0" endX="8230.0" endY="4650.0" />
              <linkSegment id="25" parent="23" strtX="8150.0" strtY="4830.0" endX="8220.0" endY="4830.0" />
              <linkSegment id="36" parent="35" strtX="8230.0" strtY="4650.0" endX="8780.0" endY="4650.0" />
              <linkSegment id="5" parent="0" strtX="8180.0" strtY="4930.0" endX="8150.0" endY="4930.0" />
              <linkSegment id="19" parent="30" strtX="8150.0" strtY="4350.0" endX="8210.0" endY="4350.0" />
              <linkSegment id="30" parent="32" strtX="8150.0" strtY="4550.0" endX="8150.0" endY="4350.0" />
              <linkSegment id="31" parent="32" strtX="8150.0" strtY="4550.0" endX="8220.0" endY="4550.0" />
              <linkSegment id="32" parent="24" strtX="8150.0" strtY="4650.0" endX="8150.0" endY="4550.0" />
            </segments>
            <drops>
              <drop ref="*" connectStart="0" />
              <drop ref="774" connectEnd="36" />
              <drop ref="775" connectEnd="35" />
              <drop ref="776" connectEnd="31" />
              <drop ref="777" connectEnd="19" />
              <drop ref="778" connectEnd="25" />
              <drop ref="785" connectEnd="1" />
            </drops>
          </linkBus>
          <linkBus labelX="8230.0" labelY="4577.0" labelDir="" src="763" >
            <drawStyle color="EX-orange" style="solid" thick="regular" />
            <segments>
            </segments>
            <drops>
              <drop ref="*" />
              <drop ref="793" />
            </drops>
          </linkBus>
          <linkBus labelX="8380.0" labelY="5090.0" labelDir="" src="730" >
            <drawStyle color="EX-red" style="solid" thick="regular" />
            <segments>
              <linkSegment id="0" strtX="8940.0" strtY="5270.0" />
              <linkSegment id="1" parent="2" strtX="8940.0" strtY="5250.0" endX="8880.0" endY="5250.0" />
              <linkSegment id="2" parent="0" strtX="8940.0" strtY="5270.0" endX="8940.0" endY="5250.0" />
              <linkSegment id="3" parent="2" strtX="8940.0" strtY="5250.0" endX="8940.0" endY="5130.0" />
              <linkSegment id="4" parent="3" strtX="8940.0" strtY="5130.0" endX="8890.0" endY="5130.0" />
            </segments>
            <drops>
              <drop ref="*" connectStart="0" />
              <drop ref="816" connectEnd="1" />
              <drop ref="817" connectEnd="4" />
            </drops>
          </linkBus>
          <linkBus labelX="8140.0" labelY="5110.0" labelDir="" src="559" >
            <drawStyle color="EX-yellow" style="solid" thick="regular" />
            <segments>
              <linkSegment id="0" strtX="8850.0" strtY="5260.0" />
              <linkSegment id="12" parent="16" strtX="8930.0" strtY="5140.0" endX="8910.0" endY="5140.0" />
              <linkSegment id="14" parent="0" strtX="8850.0" strtY="5260.0" endX="8850.0" endY="5220.0" />
              <linkSegment id="15" parent="14" strtX="8850.0" strtY="5220.0" endX="8930.0" endY="5220.0" />
              <linkSegment id="16" parent="15" strtX="8930.0" strtY="5220.0" endX="8930.0" endY="5140.0" />
            </segments>
            <drops>
              <drop ref="*" connectStart="0" />
              <drop ref="820" connectStart="0" />
              <drop ref="821" connectEnd="12" />
            </drops>
          </linkBus>
          <linkBus labelX="8770.0" labelY="5160.0" labelDir="" src="822" >
            <drawStyle color="EX-cyan" style="solid" thick="regular" />
            <segments>
              <linkSegment id="11" parent="13" strtX="8960.0" strtY="5240.0" endX="8870.0" endY="5240.0" />
              <linkSegment id="0" strtX="8960.0" strtY="5270.0" />
              <linkSegment id="13" parent="0" strtX="8960.0" strtY="5270.0" endX="8960.0" endY="5240.0" />
              <linkSegment id="7" parent="11" strtX="8870.0" strtY="5240.0" endX="8740.0" endY="5240.0" />
            </segments>
            <drops>
              <drop ref="*" connectStart="0" />
              <drop ref="823" connectEnd="11" />
              <drop ref="824" connectEnd="7" />
            </drops>
          </linkBus>
          <linkBus labelX="8310.0" labelY="4500.0" src="29" >
            <drawStyle color="EX-yellow-orange" style="solid" thick="regular" />
            <segments>
              <linkSegment id="0" strtX="8310.0" strtY="4360.0" />
              <linkSegment id="1" parent="0" strtX="8310.0" strtY="4360.0" endX="8310.0" endY="4510.0" />
              <linkSegment id="3" parent="1" strtX="8310.0" strtY="4510.0" endX="8230.0" endY="4510.0" />
            </segments>
            <drops>
              <drop ref="*" connectStart="0" />
              <drop ref="825" connectEnd="3" />
            </drops>
          </linkBus>
        </lprops>
        <dprops>
          <dprop key="attrib" x="9250.0" y="4960.0" />
          <dprop key="date" x="8990.0" y="4250.0" />
          <dprop key="key" x="7820.0" y="4920.0" />
          <dprop key="title" x="13920.0" y="3800.0" />
        </dprops>
      </props>
    </layout>
    <layout name="bioTapq" genome="bioTapp" type="free" >
      <layoutMetadata />
      <props>
        <nprops>
          <nprop id="0:3" color="EX-blue" x="8500.0" y="4810.0" orient="right" />
          <nprop id="0:4" color="EX-blue" x="8500.0" y="5990.0" orient="right" />
          <nprop id="0:5" color="EX-blue" x="8500.0" y="7230.0" orient="right" />
          <nprop id="101:3" color="EX-pale-yellow orange" x="8510.0" y="5370.0" orient="right" />
          <nprop id="101:4" color="EX-pale-yellow orange" x="8510.0" y="6550.0" orient="right" />
          <nprop id="101:5" color="EX-pale-yellow orange" x="8510.0" y="7790.0" orient="right" />
          <nprop id="108:5" color="EX-pale-red-orange" x="8720.0" y="4970.0" orient="right" />
          <nprop id="108:7" color="EX-pale-red-orange" x="8720.0" y="6150.0" orient="right" />
          <nprop id="108:8" color="EX-pale-red-orange" x="8720.0" y="7390.0" orient="right" />
          <nprop id="108:9" color="EX-pale-red-orange" x="8740.0" y="3850.0" orient="right" />
          <nprop id="112:3" color="black" x="8840.0" y="4480.0" orient="right" />
          <nprop id="112:4" color="black" x="8840.0" y="5660.0" orient="right" />
          <nprop id="112:5" color="black" x="8840.0" y="6900.0" orient="right" />
          <nprop id="11:1" color="EX-pure-blue" x="8020.0" y="5100.0" orient="right" />
          <nprop id="11:3" color="EX-pure-blue" x="8020.0" y="6280.0" orient="right" />
          <nprop id="11:4" color="EX-pure-blue" x="8020.0" y="7520.0" orient="right" />
          <nprop id="11:5" color="EX-pure-blue" x="8040.0" y="3980.0" orient="right" />
          <nprop id="127:3" color="EX-red" x="8890.0" y="4910.0" orient="right" />
          <nprop id="127:5" color="EX-red" x="8890.0" y="6090.0" orient="right" />
          <nprop id="127:6" color="EX-red" x="8890.0" y="7330.0" orient="right" />
          <nprop id="127:7" color="EX-red" x="8910.0" y="3790.0" orient="right" />
          <nprop id="16:3" color="EX-dark-orange" x="8210.0" y="4560.0" orient="right" />
          <nprop id="16:5" color="EX-dark-orange" x="8210.0" y="5740.0" orient="right" />
          <nprop id="16:6" color="EX-dark-orange" x="8210.0" y="6980.0" orient="right" />
          <nprop id="16:7" color="EX-dark-orange" x="8230.0" y="3440.0" orient="right" />
          <nprop id="18:3" color="EX-dark-cyan" x="8500.0" y="4920.0" orient="right" />
          <nprop id="18:4" color="EX-dark-cyan" x="8500.0" y="6100.0" orient="right" />
          <nprop id="18:5" color="EX-dark-cyan" x="8500.0" y="7340.0" orient="right" />
          <nprop id="243:4" color="EX-pale-magenta" x="8850.0" y="5010.0" orient="right" />
          <nprop id="243:6" color="EX-pale-magenta" x="8850.0" y="6190.0" orient="right" />
          <nprop id="243:7" color="EX-pale-magenta" x="8850.0" y="7430.0" orient="right" />
          <nprop id="243:8" color="EX-pale-magenta" x="8870.0" y="3890.0" orient="right" />
          <nprop id="25:3" color="EX-dark-tan" x="8210.0" y="4850.0" orient="right" />
          <nprop id="25:5" color="EX-dark-tan" x="8210.0" y="6030.0" orient="right" />
          <nprop id="25:6" color="EX-dark-tan" x="8210.0" y="7270.0" orient="right" />
          <nprop id="25:7" color="EX-dark-tan" x="8230.0" y="3730.0" orient="right" />
          <nprop id="29:4" color="EX-yellow-orange" x="8200.0" y="4350.0" orient="right" />
          <nprop id="29:6" color="EX-yellow-orange" x="8200.0" y="5530.0" orient="right" />
          <nprop id="29:7" color="EX-yellow-orange" x="8200.0" y="6770.0" orient="right" />
          <nprop id="29:8" color="EX-yellow-orange" x="8220.0" y="3230.0" orient="right" />
          <nprop id="34:3" color="EX-orange" x="8210.0" y="4990.0" orient="left" />
          <nprop id="34:5" color="EX-orange" x="8210.0" y="6170.0" orient="left" />
          <nprop id="34:6" color="EX-orange" x="8210.0" y="7410.0" orient="left" />
          <nprop id="34:7" color="EX-orange" x="8230.0" y="3870.0" orient="left" />
          <nprop id="486:3" color="EX-dark-green" x="8710.0" y="6320.0" orient="left" />
          <nprop id="486:4" color="EX-dark-green" x="8710.0" y="7560.0" orient="left" />
          <nprop id="486:5" color="EX-dark-green" x="8710.0" y="5140.0" orient="left" />
          <nprop id="487:3" color="EX-dark-gray-purple" x="8830.0" y="6320.0" orient="left" />
          <nprop id="487:4" color="EX-dark-gray-purple" x="8830.0" y="7560.0" orient="left" />
          <nprop id="492:3" color="EX-pale-blue-magenta" x="8980.0" y="5020.0" orient="right" extraGrowth="horz" />
          <nprop id="492:5" color="EX-pale-blue-magenta" x="8980.0" y="6200.0" orient="right" extraGrowth="horz" />
          <nprop id="492:6" color="EX-pale-blue-magenta" x="8980.0" y="7440.0" orient="right" extraGrowth="horz" />
          <nprop id="492:7" color="EX-pale-blue-magenta" x="9000.0" y="3900.0" orient="right" extraGrowth="horz" />
          <nprop id="495:2" color="EX-red" color2="EX-dark-purple" x="9100.0" y="5020.0" orient="left" hideName="true" />
          <nprop id="495:4" color="EX-red" color2="EX-dark-purple" x="9100.0" y="6200.0" orient="left" hideName="true" />
          <nprop id="495:5" color="EX-red" color2="EX-dark-purple" x="9100.0" y="7440.0" orient="left" hideName="true" />
          <nprop id="495:6" color="EX-red" color2="EX-dark-purple" x="9100.0" y="3900.0" orient="left" hideName="true" />
          <nprop id="50:3" color="black" x="8500.0" y="5010.0" orient="right" />
          <nprop id="50:4" color="black" x="8500.0" y="6190.0" orient="right" />
          <nprop id="50:5" color="black" x="8500.0" y="7430.0" orient="right" />
          <nprop id="510:1" color="black" x="8010.0" y="4820.0" orient="right" />
          <nprop id="510:3" color="black" x="8010.0" y="6000.0" orient="right" />
          <nprop id="510:4" color="black" x="8010.0" y="7240.0" orient="right" />
          <nprop id="510:5" color="black" x="8030.0" y="3700.0" orient="right" />
          <nprop id="513:3" color="black" x="8520.0" y="5200.0" orient="right" />
          <nprop id="513:4" color="black" x="8520.0" y="6380.0" orient="right" />
          <nprop id="513:5" color="black" x="8520.0" y="7620.0" orient="right" />
          <nprop id="514:3" color="black" x="8510.0" y="5280.0" orient="right" />
          <nprop id="514:4" color="black" x="8510.0" y="6460.0" orient="right" />
          <nprop id="514:5" color="black" x="8510.0" y="7700.0" orient="right" />
          <nprop id="515:3" color="EX-dark-yellow-green" x="8220.0" y="4710.0" orient="right" />
          <nprop id="515:5" color="EX-dark-yellow-green" x="8220.0" y="5890.0" orient="right" />
          <nprop id="515:6" color="EX-dark-yellow-green" x="8220.0" y="7130.0" orient="right" />
          <nprop id="515:7" color="EX-dark-yellow-green" x="8240.0" y="3590.0" orient="right" />
          <nprop id="559:3" color="EX-yellow" x="8690.0" y="6430.0" orient="right" />
          <nprop id="559:4" color="EX-yellow" x="8690.0" y="7670.0" orient="right" />
          <nprop id="560:3" color="black" x="8910.0" y="6530.0" orient="right" />
          <nprop id="560:4" color="black" x="8910.0" y="7770.0" orient="right" />
          <nprop id="58:6" color="black" x="8440.0" y="3270.0" orient="right" />
          <nprop id="5:3" color="EX-pale-blue" x="8210.0" y="5190.0" orient="right" />
          <nprop id="5:5" color="EX-pale-blue" x="8210.0" y="6370.0" orient="right" />
          <nprop id="5:6" color="EX-pale-blue" x="8210.0" y="7610.0" orient="right" />
          <nprop id="5:7" color="EX-pale-blue" x="8230.0" y="4070.0" orient="right" />
          <nprop id="60:3" color="black" x="8680.0" y="6530.0" orient="right" />
          <nprop id="60:4" color="black" x="8680.0" y="7770.0" orient="right" />
          <nprop id="730:1" color="EX-red" x="8820.0" y="6440.0" orient="right" />
          <nprop id="730:2" color="EX-red" x="8820.0" y="7680.0" orient="right" />
          <nprop id="731:2" color="black" x="8840.0" y="4390.0" orient="right" />
          <nprop id="731:3" color="black" x="8840.0" y="5570.0" orient="right" />
          <nprop id="731:4" color="black" x="8840.0" y="6810.0" orient="right" />
          <nprop id="732:1" color="black" x="8840.0" y="4570.0" orient="right" />
          <nprop id="732:2" color="black" x="8840.0" y="5750.0" orient="right" />
          <nprop id="732:3" color="black" x="8840.0" y="6990.0" orient="right" />
          <nprop id="733:1" color="black" x="8950.0" y="4570.0" orient="right" />
          <nprop id="733:2" color="black" x="8950.0" y="5750.0" orient="right" />
          <nprop id="733:3" color="black" x="8950.0" y="6990.0" orient="right" />
          <nprop id="734:1" color="black" x="8530.0" y="4570.0" orient="right" />
          <nprop id="734:2" color="black" x="8530.0" y="5750.0" orient="right" />
          <nprop id="734:3" color="black" x="8530.0" y="6990.0" orient="right" />
          <nprop id="735:1" color="black" x="8640.0" y="4570.0" orient="right" />
          <nprop id="735:2" color="black" x="8640.0" y="5750.0" orient="right" />
          <nprop id="735:3" color="black" x="8640.0" y="6990.0" orient="right" />
          <nprop id="736:1" color="black" x="8640.0" y="4480.0" orient="right" />
          <nprop id="736:2" color="black" x="8640.0" y="5660.0" orient="right" />
          <nprop id="736:3" color="black" x="8640.0" y="6900.0" orient="right" />
          <nprop id="737:1" color="black" x="8740.0" y="4480.0" orient="right" />
          <nprop id="737:2" color="black" x="8740.0" y="5660.0" orient="right" />
          <nprop id="737:3" color="black" x="8740.0" y="6900.0" orient="right" />
          <nprop id="738:1" color="black" x="8200.0" y="4430.0" orient="right" />
          <nprop id="738:3" color="black" x="8200.0" y="5610.0" orient="right" />
          <nprop id="738:4" color="black" x="8200.0" y="6850.0" orient="right" />
          <nprop id="738:5" color="black" x="8220.0" y="3310.0" orient="right" />
          <nprop id="739:1" color="black" x="8800.0" y="6530.0" orient="right" />
          <nprop id="739:2" color="black" x="8800.0" y="7770.0" orient="right" />
          <nprop id="740:1" color="black" x="8800.0" y="6610.0" orient="right" />
          <nprop id="740:2" color="black" x="8800.0" y="7850.0" orient="right" />
          <nprop id="741:3" color="black" x="8550.0" y="3360.0" orient="right" />
          <nprop id="742:3" color="black" x="8660.0" y="3270.0" orient="right" />
          <nprop id="743:3" color="black" x="8760.0" y="3270.0" orient="right" />
          <nprop id="744:3" color="black" x="8550.0" y="3270.0" orient="right" />
          <nprop id="745:3" color="black" x="8970.0" y="3270.0" orient="right" />
          <nprop id="763:1" color="EX-orange" x="8010.0" y="4960.0" orient="right" />
          <nprop id="763:3" color="EX-orange" x="8010.0" y="6140.0" orient="right" />
          <nprop id="763:4" color="EX-orange" x="8010.0" y="7380.0" orient="right" />
          <nprop id="763:5" color="EX-orange" x="8030.0" y="3840.0" orient="right" />
          <nprop id="770:1" color="black" x="8680.0" y="6610.0" orient="right" />
          <nprop id="770:2" color="black" x="8680.0" y="7850.0" orient="right" />
          <nprop id="771:1" color="EX-orange" x="8180.0" y="4960.0" orient="right" hideName="true" extraGrowth="horz" />
          <nprop id="771:3" color="EX-orange" x="8180.0" y="6140.0" orient="right" hideName="true" extraGrowth="horz" />
          <nprop id="771:4" color="EX-orange" x="8180.0" y="7380.0" orient="right" hideName="true" extraGrowth="horz" />
          <nprop id="771:5" color="EX-orange" x="8200.0" y="3840.0" orient="right" hideName="true" extraGrowth="horz" />
          <nprop id="78:5" color="EX-pale-purple" x="8720.0" y="4830.0" orient="left" />
          <nprop id="78:7" color="EX-pale-purple" x="8720.0" y="6010.0" orient="left" />
          <nprop id="78:8" color="EX-pale-purple" x="8720.0" y="7250.0" orient="left" />
          <nprop id="78:9" color="EX-pale-purple" x="8740.0" y="3710.0" orient="left" />
          <nprop id="822:0" color="EX-cyan" x="8970.0" y="5260.0" orient="left" />
          <nprop id="822:1" color="EX-cyan" x="8970.0" y="7680.0" orient="left" />
          <nprop id="822:2" color="EX-cyan" x="8970.0" y="6440.0" orient="left" />
          <nprop id="822:3" color="EX-cyan" x="8990.0" y="4140.0" orient="left" />
          <nprop id="89:3" color="EX-pale-green" x="8210.0" y="5300.0" orient="right" />
          <nprop id="89:5" color="EX-pale-green" x="8210.0" y="6480.0" orient="right" />
          <nprop id="89:6" color="EX-pale-green" x="8210.0" y="7720.0" orient="right" />
          <nprop id="89:7" color="EX-pale-green" x="8230.0" y="4180.0" orient="right" />
        </nprops>
        <lprops>
          <linkBus labelX="15690.0" labelY="10020.0" labelDir="" src="89:3" >
            <drawStyle color="EX-pale-green" style="solid" thick="regular" />
            <segments>
              <linkSegment id="33" parent="0" strtX="8420.0" strtY="5310.0" endX="8420.0" endY="5370.0" />
              <linkSegment id="0" strtX="8420.0" strtY="5310.0" />
              <linkSegment id="13" parent="17" strtX="8420.0" strtY="4780.0" endX="8520.0" endY="4780.0" />
              <linkSegment id="37" parent="33" strtX="8420.0" strtY="5370.0" endX="8530.0" endY="5370.0" />
              <linkSegment id="27" parent="17" strtX="8420.0" strtY="4780.0" endX="8420.0" endY="4750.0" />
              <linkSegment id="5" parent="39" strtX="8420.0" strtY="5290.0" endX="8530.0" endY="5290.0" />
              <linkSegment id="28" parent="27" strtX="8420.0" strtY="4750.0" endX="8930.0" endY="4750.0" />
              <linkSegment id="17" parent="40" strtX="8420.0" strtY="5210.0" endX="8420.0" endY="4780.0" />
              <linkSegment id="39" parent="0" strtX="8420.0" strtY="5310.0" endX="8420.0" endY="5290.0" />
              <linkSegment id="9" parent="40" strtX="8420.0" strtY="5210.0" endX="8540.0" endY="5210.0" />
              <linkSegment id="40" parent="39" strtX="8420.0" strtY="5290.0" endX="8420.0" endY="5210.0" />
            </segments>
            <drops>
              <drop ref="*" connectStart="0" />
              <drop ref="294:3" connectEnd="13" />
              <drop ref="534:3" connectEnd="37" />
              <drop ref="537:3" connectEnd="5" />
              <drop ref="538:3" connectEnd="9" />
              <drop ref="185:3" connectEnd="28" />
            </drops>
          </linkBus>
          <linkBus labelX="15690.0" labelY="11200.0" labelDir="" src="89:5" >
            <drawStyle color="EX-pale-green" style="solid" thick="regular" />
            <segments>
              <linkSegment id="33" parent="0" strtX="8420.0" strtY="6490.0" endX="8420.0" endY="6550.0" />
              <linkSegment id="0" strtX="8420.0" strtY="6490.0" />
              <linkSegment id="13" parent="17" strtX="8420.0" strtY="5960.0" endX="8520.0" endY="5960.0" />
              <linkSegment id="37" parent="33" strtX="8420.0" strtY="6550.0" endX="8530.0" endY="6550.0" />
              <linkSegment id="27" parent="17" strtX="8420.0" strtY="5960.0" endX="8420.0" endY="5930.0" />
              <linkSegment id="5" parent="39" strtX="8420.0" strtY="6470.0" endX="8530.0" endY="6470.0" />
              <linkSegment id="28" parent="27" strtX="8420.0" strtY="5930.0" endX="8930.0" endY="5930.0" />
              <linkSegment id="17" parent="40" strtX="8420.0" strtY="6390.0" endX="8420.0" endY="5960.0" />
              <linkSegment id="39" parent="0" strtX="8420.0" strtY="6490.0" endX="8420.0" endY="6470.0" />
              <linkSegment id="9" parent="40" strtX="8420.0" strtY="6390.0" endX="8540.0" endY="6390.0" />
              <linkSegment id="40" parent="39" strtX="8420.0" strtY="6470.0" endX="8420.0" endY="6390.0" />
            </segments>
            <drops>
              <drop ref="*" connectStart="0" />
              <drop ref="294:4" connectEnd="13" />
              <drop ref="534:4" connectEnd="37" />
              <drop ref="537:4" connectEnd="5" />
              <drop ref="538:4" connectEnd="9" />
              <drop ref="185:5" connectEnd="28" />
            </drops>
          </linkBus>
          <linkBus labelX="15690.0" labelY="12440.0" labelDir="" src="89:6" >
            <drawStyle color="EX-pale-green" style="solid" thick="regular" />
            <segments>
              <linkSegment id="33" parent="0" strtX="8420.0" strtY="7730.0" endX="8420.0" endY="7790.0" />
              <linkSegment id="0" strtX="8420.0" strtY="7730.0" />
              <linkSegment id="13" parent="17" strtX="8420.0" strtY="7200.0" endX="8520.0" endY="7200.0" />
              <linkSegment id="37" parent="33" strtX="8420.0" strtY="7790.0" endX="8530.0" endY="7790.0" />
              <linkSegment id="27" parent="17" strtX="8420.0" strtY="7200.0" endX="8420.0" endY="7170.0" />
              <linkSegment id="5" parent="39" strtX="8420.0" strtY="7710.0" endX="8530.0" endY="7710.0" />
              <linkSegment id="28" parent="27" strtX="8420.0" strtY="7170.0" endX="8930.0" endY="7170.0" />
              <linkSegment id="17" parent="40" strtX="8420.0" strtY="7630.0" endX="8420.0" endY="7200.0" />
              <linkSegment id="39" parent="0" strtX="8420.0" strtY="7730.0" endX="8420.0" endY="7710.0" />
              <linkSegment id="9" parent="40" strtX="8420.0" strtY="7630.0" endX="8540.0" endY="7630.0" />
              <linkSegment id="40" parent="39" strtX="8420.0" strtY="7710.0" endX="8420.0" endY="7630.0" />
            </segments>
            <drops>
              <drop ref="*" connectStart="0" />
              <drop ref="294:5" connectEnd="13" />
              <drop ref="534:5" connectEnd="37" />
              <drop ref="537:5" connectEnd="5" />
              <drop ref="538:5" connectEnd="9" />
              <drop ref="185:6" connectEnd="28" />
            </drops>
          </linkBus>
          <linkBus labelX="15710.0" labelY="8900.0" labelDir="" src="89:7" >
            <drawStyle color="EX-pale-green" style="solid" thick="regular" />
            <segments>
              <linkSegment id="0" strtX="8440.0" strtY="4190.0" />
              <linkSegment id="28" parent="39" strtX="8440.0" strtY="3630.0" endX="8950.0" endY="3630.0" />
              <linkSegment id="39" parent="0" strtX="8440.0" strtY="4190.0" endX="8440.0" endY="3630.0" />
            </segments>
            <drops>
              <drop ref="*" connectStart="0" />
              <drop ref="185:7" connectEnd="28" />
            </drops>
          </linkBus>
          <linkBus labelX="15690.0" labelY="10020.0" labelDir="" src="25:3" >
            <drawStyle color="EX-dark-tan" style="solid" thick="regular" />
            <segments>
              <linkSegment id="11" parent="9" strtX="8320.0" strtY="5110.0" endX="8230.0" endY="5110.0" />
              <linkSegment id="0" strtX="8320.0" strtY="4860.0" />
              <linkSegment id="25" parent="19" strtX="8530.0" strtY="4740.0" endX="8950.0" endY="4740.0" />
              <linkSegment id="3" parent="0" strtX="8320.0" strtY="4860.0" endX="8320.0" endY="4990.0" />
              <linkSegment id="15" parent="0" strtX="8320.0" strtY="4860.0" endX="8380.0" endY="4860.0" />
              <linkSegment id="5" parent="3" strtX="8320.0" strtY="4990.0" endX="8280.0" endY="4990.0" />
              <linkSegment id="17" parent="15" strtX="8380.0" strtY="4860.0" endX="8380.0" endY="4740.0" />
              <linkSegment id="19" parent="17" strtX="8380.0" strtY="4740.0" endX="8530.0" endY="4740.0" />
              <linkSegment id="9" parent="3" strtX="8320.0" strtY="4990.0" endX="8320.0" endY="5110.0" />
            </segments>
            <drops>
              <drop ref="*" connectStart="0" />
              <drop ref="190:3" connectEnd="11" />
              <drop ref="450:3" connectEnd="19" />
              <drop ref="746:1" connectEnd="5" />
              <drop ref="748:1" connectEnd="25" />
            </drops>
          </linkBus>
          <linkBus labelX="15690.0" labelY="11200.0" labelDir="" src="25:5" >
            <drawStyle color="EX-dark-tan" style="solid" thick="regular" />
            <segments>
              <linkSegment id="11" parent="9" strtX="8320.0" strtY="6290.0" endX="8230.0" endY="6290.0" />
              <linkSegment id="0" strtX="8320.0" strtY="6040.0" />
              <linkSegment id="25" parent="19" strtX="8530.0" strtY="5920.0" endX="8950.0" endY="5920.0" />
              <linkSegment id="3" parent="0" strtX="8320.0" strtY="6040.0" endX="8320.0" endY="6170.0" />
              <linkSegment id="15" parent="0" strtX="8320.0" strtY="6040.0" endX="8380.0" endY="6040.0" />
              <linkSegment id="5" parent="3" strtX="8320.0" strtY="6170.0" endX="8280.0" endY="6170.0" />
              <linkSegment id="17" parent="15" strtX="8380.0" strtY="6040.0" endX="8380.0" endY="5920.0" />
              <linkSegment id="19" parent="17" strtX="8380.0" strtY="5920.0" endX="8530.0" endY="5920.0" />
              <linkSegment id="9" parent="3" strtX="8320.0" strtY="6170.0" endX="8320.0" endY="6290.0" />
            </segments>
            <drops>
              <drop ref="*" connectStart="0" />
              <drop ref="190:5" connectEnd="11" />
              <drop ref="450:4" connectEnd="19" />
              <drop ref="746:3" connectEnd="5" />
              <drop ref="748:3" connectEnd="25" />
            </drops>
          </linkBus>
          <linkBus labelX="15690.0" labelY="12440.0" labelDir="" src="25:6" >
            <drawStyle color="EX-dark-tan" style="solid" thick="regular" />
            <segments>
              <linkSegment id="11" parent="9" strtX="8320.0" strtY="7530.0" endX="8230.0" endY="7530.0" />
              <linkSegment id="0" strtX="8320.0" strtY="7280.0" />
              <linkSegment id="25" parent="19" strtX="8530.0" strtY="7160.0" endX="8950.0" endY="7160.0" />
              <linkSegment id="3" parent="0" strtX="8320.0" strtY="7280.0" endX="8320.0" endY="7410.0" />
              <linkSegment id="15" parent="0" strtX="8320.0" strtY="7280.0" endX="8380.0" endY="7280.0" />
              <linkSegment id="5" parent="3" strtX="8320.0" strtY="7410.0" endX="8280.0" endY="7410.0" />
              <linkSegment id="17" parent="15" strtX="8380.0" strtY="7280.0" endX="8380.0" endY="7160.0" />
              <linkSegment id="19" parent="17" strtX="8380.0" strtY="7160.0" endX="8530.0" endY="7160.0" />
              <linkSegment id="9" parent="3" strtX="8320.0" strtY="7410.0" endX="8320.0" endY="7530.0" />
            </segments>
            <drops>
              <drop ref="*" connectStart="0" />
              <drop ref="190:6" connectEnd="11" />
              <drop ref="450:5" connectEnd="19" />
              <drop ref="746:4" connectEnd="5" />
              <drop ref="748:4" connectEnd="25" />
            </drops>
          </linkBus>
          <linkBus labelX="15710.0" labelY="8900.0" labelDir="" src="25:7" >
            <drawStyle color="EX-dark-tan" style="solid" thick="regular" />
            <segments>
              <linkSegment id="11" parent="9" strtX="8340.0" strtY="3990.0" endX="8250.0" endY="3990.0" />
              <linkSegment id="0" strtX="8340.0" strtY="3740.0" />
              <linkSegment id="3" parent="0" strtX="8340.0" strtY="3740.0" endX="8340.0" endY="3870.0" />
              <linkSegment id="15" parent="0" strtX="8340.0" strtY="3740.0" endX="8400.0" endY="3740.0" />
              <linkSegment id="5" parent="3" strtX="8340.0" strtY="3870.0" endX="8300.0" endY="3870.0" />
              <linkSegment id="17" parent="15" strtX="8400.0" strtY="3740.0" endX="8400.0" endY="3620.0" />
              <linkSegment id="19" parent="17" strtX="8400.0" strtY="3620.0" endX="8970.0" endY="3620.0" />
              <linkSegment id="9" parent="3" strtX="8340.0" strtY="3870.0" endX="8340.0" endY="3990.0" />
            </segments>
            <drops>
              <drop ref="*" connectStart="0" />
              <drop ref="190:7" connectEnd="11" />
              <drop ref="746:5" connectEnd="5" />
              <drop ref="748:5" connectEnd="19" />
            </drops>
          </linkBus>
          <linkBus labelX="15690.0" labelY="10020.0" labelDir="" src="5:3" >
            <drawStyle color="EX-pale-blue" style="solid" thick="regular" />
            <segments>
              <linkSegment id="0" strtX="8320.0" strtY="5200.0" />
              <linkSegment id="1" parent="0" strtX="8320.0" strtY="5200.0" endX="8320.0" endY="5180.0" />
              <linkSegment id="13" parent="28" strtX="8430.0" strtY="4790.0" endX="8510.0" endY="4790.0" />
              <linkSegment id="3" parent="1" strtX="8320.0" strtY="5180.0" endX="8370.0" endY="5180.0" />
              <linkSegment id="27" parent="17" strtX="8430.0" strtY="5000.0" endX="8430.0" endY="4910.0" />
              <linkSegment id="5" parent="1" strtX="8320.0" strtY="5180.0" endX="8270.0" endY="5180.0" />
              <linkSegment id="28" parent="27" strtX="8430.0" strtY="4910.0" endX="8430.0" endY="4790.0" />
              <linkSegment id="17" parent="9" strtX="8370.0" strtY="5000.0" endX="8430.0" endY="5000.0" />
              <linkSegment id="29" parent="27" strtX="8430.0" strtY="4910.0" endX="8510.0" endY="4910.0" />
              <linkSegment id="19" parent="17" strtX="8430.0" strtY="5000.0" endX="8510.0" endY="5000.0" />
              <linkSegment id="9" parent="3" strtX="8370.0" strtY="5180.0" endX="8370.0" endY="5000.0" />
            </segments>
            <drops>
              <drop ref="*" connectStart="0" />
              <drop ref="19:3" connectEnd="29" />
              <drop ref="28:3" connectEnd="13" />
              <drop ref="453:3" connectEnd="5" />
              <drop ref="454:3" connectEnd="19" />
            </drops>
          </linkBus>
          <linkBus labelX="15690.0" labelY="11200.0" labelDir="" src="5:5" >
            <drawStyle color="EX-pale-blue" style="solid" thick="regular" />
            <segments>
              <linkSegment id="0" strtX="8320.0" strtY="6380.0" />
              <linkSegment id="1" parent="0" strtX="8320.0" strtY="6380.0" endX="8320.0" endY="6360.0" />
              <linkSegment id="13" parent="28" strtX="8430.0" strtY="5970.0" endX="8510.0" endY="5970.0" />
              <linkSegment id="3" parent="1" strtX="8320.0" strtY="6360.0" endX="8370.0" endY="6360.0" />
              <linkSegment id="27" parent="17" strtX="8430.0" strtY="6180.0" endX="8430.0" endY="6090.0" />
              <linkSegment id="5" parent="1" strtX="8320.0" strtY="6360.0" endX="8270.0" endY="6360.0" />
              <linkSegment id="28" parent="27" strtX="8430.0" strtY="6090.0" endX="8430.0" endY="5970.0" />
              <linkSegment id="17" parent="9" strtX="8370.0" strtY="6180.0" endX="8430.0" endY="6180.0" />
              <linkSegment id="29" parent="27" strtX="8430.0" strtY="6090.0" endX="8510.0" endY="6090.0" />
              <linkSegment id="19" parent="17" strtX="8430.0" strtY="6180.0" endX="8510.0" endY="6180.0" />
              <linkSegment id="9" parent="3" strtX="8370.0" strtY="6360.0" endX="8370.0" endY="6180.0" />
            </segments>
            <drops>
              <drop ref="*" connectStart="0" />
              <drop ref="19:4" connectEnd="29" />
              <drop ref="28:4" connectEnd="13" />
              <drop ref="453:5" connectEnd="5" />
              <drop ref="454:4" connectEnd="19" />
            </drops>
          </linkBus>
          <linkBus labelX="15690.0" labelY="12440.0" labelDir="" src="5:6" >
            <drawStyle color="EX-pale-blue" style="solid" thick="regular" />
            <segments>
              <linkSegment id="0" strtX="8320.0" strtY="7620.0" />
              <linkSegment id="1" parent="0" strtX="8320.0" strtY="7620.0" endX="8320.0" endY="7600.0" />
              <linkSegment id="13" parent="28" strtX="8430.0" strtY="7210.0" endX="8510.0" endY="7210.0" />
              <linkSegment id="3" parent="1" strtX="8320.0" strtY="7600.0" endX="8370.0" endY="7600.0" />
              <linkSegment id="27" parent="17" strtX="8430.0" strtY="7420.0" endX="8430.0" endY="7330.0" />
              <linkSegment id="5" parent="1" strtX="8320.0" strtY="7600.0" endX="8270.0" endY="7600.0" />
              <linkSegment id="28" parent="27" strtX="8430.0" strtY="7330.0" endX="8430.0" endY="7210.0" />
              <linkSegment id="17" parent="9" strtX="8370.0" strtY="7420.0" endX="8430.0" endY="7420.0" />
              <linkSegment id="29" parent="27" strtX="8430.0" strtY="7330.0" endX="8510.0" endY="7330.0" />
              <linkSegment id="19" parent="17" strtX="8430.0" strtY="7420.0" endX="8510.0" endY="7420.0" />
              <linkSegment id="9" parent="3" strtX="8370.0" strtY="7600.0" endX="8370.0" endY="7420.0" />
            </segments>
            <drops>
              <drop ref="*" connectStart="0" />
              <drop ref="19:5" connectEnd="29" />
              <drop ref="28:5" connectEnd="13" />
              <drop ref="453:6" connectEnd="5" />
              <drop ref="454:5" connectEnd="19" />
            </drops>
          </linkBus>
          <linkBus labelX="15690.0" labelY="10020.0" labelDir="" src="108:5" >
            <drawStyle color="EX-pale-red-orange" style="solid" thick="regular" />
            <segments>
              <linkSegment id="0" strtX="8830.0" strtY="4980.0" />
              <linkSegment id="23" parent="26" strtX="8830.0" strtY="4900.0" endX="8880.0" endY="4900.0" />
              <linkSegment id="14" parent="0" strtX="8830.0" strtY="4980.0" endX="8830.0" endY="5090.0" />
              <linkSegment id="25" parent="0" strtX="8830.0" strtY="4980.0" endX="8830.0" endY="4950.0" />
              <linkSegment id="26" parent="25" strtX="8830.0" strtY="4950.0" endX="8830.0" endY="4900.0" />
              <linkSegment id="17" parent="25" strtX="8830.0" strtY="4950.0" endX="8780.0" endY="4950.0" />
              <linkSegment id="28" parent="31" strtX="8640.0" strtY="5140.0" endX="8390.0" endY="5140.0" />
              <linkSegment id="29" parent="28" strtX="8390.0" strtY="5140.0" endX="8390.0" endY="5280.0" />
              <linkSegment id="9" parent="29" strtX="8390.0" strtY="5280.0" endX="8260.0" endY="5280.0" />
              <linkSegment id="30" parent="14" strtX="8830.0" strtY="5090.0" endX="8640.0" endY="5090.0" />
              <linkSegment id="31" parent="30" strtX="8640.0" strtY="5090.0" endX="8640.0" endY="5140.0" />
            </segments>
            <drops>
              <drop ref="*" connectStart="0" />
              <drop ref="232:3" connectEnd="23" />
              <drop ref="482:3" connectEnd="17" />
              <drop ref="265:3" connectEnd="9" />
            </drops>
          </linkBus>
          <linkBus labelX="15690.0" labelY="11200.0" labelDir="" src="108:7" >
            <drawStyle color="EX-pale-red-orange" style="solid" thick="regular" />
            <segments>
              <linkSegment id="0" strtX="8830.0" strtY="6160.0" />
              <linkSegment id="23" parent="26" strtX="8830.0" strtY="6080.0" endX="8880.0" endY="6080.0" />
              <linkSegment id="14" parent="0" strtX="8830.0" strtY="6160.0" endX="8830.0" endY="6270.0" />
              <linkSegment id="25" parent="0" strtX="8830.0" strtY="6160.0" endX="8830.0" endY="6130.0" />
              <linkSegment id="26" parent="25" strtX="8830.0" strtY="6130.0" endX="8830.0" endY="6080.0" />
              <linkSegment id="17" parent="25" strtX="8830.0" strtY="6130.0" endX="8780.0" endY="6130.0" />
              <linkSegment id="28" parent="31" strtX="8640.0" strtY="6320.0" endX="8390.0" endY="6320.0" />
              <linkSegment id="29" parent="28" strtX="8390.0" strtY="6320.0" endX="8390.0" endY="6460.0" />
              <linkSegment id="9" parent="29" strtX="8390.0" strtY="6460.0" endX="8260.0" endY="6460.0" />
              <linkSegment id="30" parent="14" strtX="8830.0" strtY="6270.0" endX="8640.0" endY="6270.0" />
              <linkSegment id="31" parent="30" strtX="8640.0" strtY="6270.0" endX="8640.0" endY="6320.0" />
            </segments>
            <drops>
              <drop ref="*" connectStart="0" />
              <drop ref="232:5" connectEnd="23" />
              <drop ref="482:5" connectEnd="17" />
              <drop ref="265:5" connectEnd="9" />
            </drops>
          </linkBus>
          <linkBus labelX="15690.0" labelY="12440.0" labelDir="" src="108:8" >
            <drawStyle color="EX-pale-red-orange" style="solid" thick="regular" />
            <segments>
              <linkSegment id="0" strtX="8830.0" strtY="7400.0" />
              <linkSegment id="23" parent="26" strtX="8830.0" strtY="7320.0" endX="8880.0" endY="7320.0" />
              <linkSegment id="14" parent="0" strtX="8830.0" strtY="7400.0" endX="8830.0" endY="7510.0" />
              <linkSegment id="25" parent="0" strtX="8830.0" strtY="7400.0" endX="8830.0" endY="7370.0" />
              <linkSegment id="26" parent="25" strtX="8830.0" strtY="7370.0" endX="8830.0" endY="7320.0" />
              <linkSegment id="17" parent="25" strtX="8830.0" strtY="7370.0" endX="8780.0" endY="7370.0" />
              <linkSegment id="28" parent="31" strtX="8640.0" strtY="7560.0" endX="8390.0" endY="7560.0" />
              <linkSegment id="29" parent="28" strtX="8390.0" strtY="7560.0" endX="8390.0" endY="7700.0" />
              <linkSegment id="9" parent="29" strtX="8390.0" strtY="7700.0" endX="8260.0" endY="7700.0" />
              <linkSegment id="30" parent="14" strtX="8830.0" strtY="7510.0" endX="8640.0" endY="7510.0" />
              <linkSegment id="31" parent="30" strtX="8640.0" strtY="7510.0" endX="8640.0" endY="7560.0" />
            </segments>
            <drops>
              <drop ref="*" connectStart="0" />
              <drop ref="232:6" connectEnd="23" />
              <drop ref="482:6" connectEnd="17" />
              <drop ref="265:6" connectEnd="9" />
            </drops>
          </linkBus>
          <linkBus labelX="15710.0" labelY="8900.0" labelDir="" src="108:9" >
            <drawStyle color="EX-pale-red-orange" style="solid" thick="regular" />
            <segments>
              <linkSegment id="0" strtX="8850.0" strtY="3860.0" />
              <linkSegment id="23" parent="26" strtX="8850.0" strtY="3780.0" endX="8900.0" endY="3780.0" />
              <linkSegment id="14" parent="0" strtX="8850.0" strtY="3860.0" endX="8850.0" endY="3970.0" />
              <linkSegment id="25" parent="0" strtX="8850.0" strtY="3860.0" endX="8850.0" endY="3830.0" />
              <linkSegment id="26" parent="25" strtX="8850.0" strtY="3830.0" endX="8850.0" endY="3780.0" />
              <linkSegment id="17" parent="25" strtX="8850.0" strtY="3830.0" endX="8800.0" endY="3830.0" />
              <linkSegment id="28" parent="31" strtX="8660.0" strtY="4020.0" endX="8410.0" endY="4020.0" />
              <linkSegment id="29" parent="28" strtX="8410.0" strtY="4020.0" endX="8410.0" endY="4160.0" />
              <linkSegment id="9" parent="29" strtX="8410.0" strtY="4160.0" endX="8280.0" endY="4160.0" />
              <linkSegment id="30" parent="14" strtX="8850.0" strtY="3970.0" endX="8660.0" endY="3970.0" />
              <linkSegment id="31" parent="30" strtX="8660.0" strtY="3970.0" endX="8660.0" endY="4020.0" />
            </segments>
            <drops>
              <drop ref="*" connectStart="0" />
              <drop ref="232:7" connectEnd="23" />
              <drop ref="482:7" connectEnd="17" />
              <drop ref="265:7" connectEnd="9" />
            </drops>
          </linkBus>
          <linkBus labelX="15690.0" labelY="10020.0" labelDir="" src="78:5" >
            <drawStyle color="EX-pale-purple" style="solid" thick="regular" />
            <segments>
              <linkSegment id="0" strtX="8690.0" strtY="4840.0" />
              <linkSegment id="13" parent="0" strtX="8690.0" strtY="4840.0" endX="8690.0" endY="4700.0" />
              <linkSegment id="25" parent="0" strtX="8690.0" strtY="4840.0" endX="8690.0" endY="4950.0" />
              <linkSegment id="3" parent="13" strtX="8690.0" strtY="4700.0" endX="8370.0" endY="4700.0" />
              <linkSegment id="27" parent="25" strtX="8690.0" strtY="4950.0" endX="8770.0" endY="4950.0" />
              <linkSegment id="7" parent="3" strtX="8370.0" strtY="4700.0" endX="8370.0" endY="4980.0" />
              <linkSegment id="19" parent="3" strtX="8370.0" strtY="4700.0" endX="8370.0" endY="4320.0" />
              <linkSegment id="9" parent="7" strtX="8370.0" strtY="4980.0" endX="8270.0" endY="4980.0" />
              <linkSegment id="21" parent="19" strtX="8370.0" strtY="4320.0" endX="8230.0" endY="4320.0" />
            </segments>
            <drops>
              <drop ref="*" connectStart="0" />
              <drop ref="366:5" connectEnd="27" />
              <drop ref="786:1" connectEnd="21" />
              <drop ref="747:1" connectEnd="9" />
            </drops>
          </linkBus>
          <linkBus labelX="15690.0" labelY="11200.0" labelDir="" src="78:7" >
            <drawStyle color="EX-pale-purple" style="solid" thick="regular" />
            <segments>
              <linkSegment id="0" strtX="8690.0" strtY="6020.0" />
              <linkSegment id="13" parent="0" strtX="8690.0" strtY="6020.0" endX="8690.0" endY="5880.0" />
              <linkSegment id="25" parent="0" strtX="8690.0" strtY="6020.0" endX="8690.0" endY="6130.0" />
              <linkSegment id="3" parent="13" strtX="8690.0" strtY="5880.0" endX="8370.0" endY="5880.0" />
              <linkSegment id="27" parent="25" strtX="8690.0" strtY="6130.0" endX="8770.0" endY="6130.0" />
              <linkSegment id="7" parent="3" strtX="8370.0" strtY="5880.0" endX="8370.0" endY="6160.0" />
              <linkSegment id="19" parent="3" strtX="8370.0" strtY="5880.0" endX="8370.0" endY="5500.0" />
              <linkSegment id="9" parent="7" strtX="8370.0" strtY="6160.0" endX="8270.0" endY="6160.0" />
              <linkSegment id="21" parent="19" strtX="8370.0" strtY="5500.0" endX="8230.0" endY="5500.0" />
            </segments>
            <drops>
              <drop ref="*" connectStart="0" />
              <drop ref="366:7" connectEnd="27" />
              <drop ref="786:3" connectEnd="21" />
              <drop ref="747:3" connectEnd="9" />
            </drops>
          </linkBus>
          <linkBus labelX="15690.0" labelY="12440.0" labelDir="" src="78:8" >
            <drawStyle color="EX-pale-purple" style="solid" thick="regular" />
            <segments>
              <linkSegment id="0" strtX="8690.0" strtY="7260.0" />
              <linkSegment id="13" parent="0" strtX="8690.0" strtY="7260.0" endX="8690.0" endY="7120.0" />
              <linkSegment id="25" parent="0" strtX="8690.0" strtY="7260.0" endX="8690.0" endY="7370.0" />
              <linkSegment id="3" parent="13" strtX="8690.0" strtY="7120.0" endX="8370.0" endY="7120.0" />
              <linkSegment id="27" parent="25" strtX="8690.0" strtY="7370.0" endX="8770.0" endY="7370.0" />
              <linkSegment id="7" parent="3" strtX="8370.0" strtY="7120.0" endX="8370.0" endY="7400.0" />
              <linkSegment id="19" parent="3" strtX="8370.0" strtY="7120.0" endX="8370.0" endY="6740.0" />
              <linkSegment id="9" parent="7" strtX="8370.0" strtY="7400.0" endX="8270.0" endY="7400.0" />
              <linkSegment id="21" parent="19" strtX="8370.0" strtY="6740.0" endX="8230.0" endY="6740.0" />
            </segments>
            <drops>
              <drop ref="*" connectStart="0" />
              <drop ref="366:8" connectEnd="27" />
              <drop ref="786:4" connectEnd="21" />
              <drop ref="747:4" connectEnd="9" />
            </drops>
          </linkBus>
          <linkBus labelX="15710.0" labelY="8900.0" labelDir="" src="78:9" >
            <drawStyle color="EX-pale-purple" style="solid" thick="regular" />
            <segments>
              <linkSegment id="0" strtX="8710.0" strtY="3720.0" />
              <linkSegment id="13" parent="0" strtX="8710.0" strtY="3720.0" endX="8710.0" endY="3580.0" />
              <linkSegment id="25" parent="0" strtX="8710.0" strtY="3720.0" endX="8710.0" endY="3830.0" />
              <linkSegment id="3" parent="13" strtX="8710.0" strtY="3580.0" endX="8390.0" endY="3580.0" />
              <linkSegment id="27" parent="25" strtX="8710.0" strtY="3830.0" endX="8790.0" endY="3830.0" />
              <linkSegment id="7" parent="3" strtX="8390.0" strtY="3580.0" endX="8390.0" endY="3860.0" />
              <linkSegment id="19" parent="3" strtX="8390.0" strtY="3580.0" endX="8390.0" endY="3200.0" />
              <linkSegment id="9" parent="7" strtX="8390.0" strtY="3860.0" endX="8290.0" endY="3860.0" />
              <linkSegment id="21" parent="19" strtX="8390.0" strtY="3200.0" endX="8250.0" endY="3200.0" />
            </segments>
            <drops>
              <drop ref="*" connectStart="0" />
              <drop ref="366:9" connectEnd="27" />
              <drop ref="786:5" connectEnd="21" />
              <drop ref="747:5" connectEnd="9" />
            </drops>
          </linkBus>
          <linkBus labelX="15690.0" labelY="10020.0" labelDir="" src="18:3" >
            <drawStyle color="EX-dark-cyan" style="solid" thick="regular" />
            <segments>
              <linkSegment id="12" parent="6" strtX="8620.0" strtY="4780.0" endX="8550.0" endY="4780.0" />
              <linkSegment id="1" parent="18" strtX="8600.0" strtY="4930.0" endX="8620.0" endY="4930.0" />
              <linkSegment id="14" parent="6" strtX="8620.0" strtY="4780.0" endX="8920.0" endY="4780.0" />
              <linkSegment id="15" parent="16" strtX="8620.0" strtY="4960.0" endX="8740.0" endY="4960.0" />
              <linkSegment id="16" parent="1" strtX="8620.0" strtY="4930.0" endX="8620.0" endY="4960.0" />
              <linkSegment id="5" parent="17" strtX="8620.0" strtY="5120.0" endX="8240.0" endY="5120.0" />
              <linkSegment id="17" parent="16" strtX="8620.0" strtY="4960.0" endX="8620.0" endY="5120.0" />
              <linkSegment id="6" parent="1" strtX="8620.0" strtY="4930.0" endX="8620.0" endY="4780.0" />
              <linkSegment id="18" strtX="8600.0" strtY="4930.0" />
              <linkSegment id="19" parent="18" strtX="8600.0" strtY="4930.0" endX="8600.0" endY="4910.0" />
              <linkSegment id="20" parent="19" strtX="8600.0" strtY="4910.0" endX="8560.0" endY="4910.0" />
            </segments>
            <drops>
              <drop ref="*" connectStart="18" />
              <drop ref="480:3" connectEnd="15" />
              <drop ref="481:3" connectEnd="14" />
              <drop ref="451:3" connectEnd="5" />
              <drop ref="72:3" connectEnd="12" />
              <drop ref="37:3" connectEnd="20" />
            </drops>
          </linkBus>
          <linkBus labelX="15690.0" labelY="11200.0" labelDir="" src="18:4" >
            <drawStyle color="EX-dark-cyan" style="solid" thick="regular" />
            <segments>
              <linkSegment id="12" parent="6" strtX="8620.0" strtY="5960.0" endX="8550.0" endY="5960.0" />
              <linkSegment id="1" parent="18" strtX="8600.0" strtY="6110.0" endX="8620.0" endY="6110.0" />
              <linkSegment id="14" parent="6" strtX="8620.0" strtY="5960.0" endX="8920.0" endY="5960.0" />
              <linkSegment id="15" parent="16" strtX="8620.0" strtY="6140.0" endX="8740.0" endY="6140.0" />
              <linkSegment id="16" parent="1" strtX="8620.0" strtY="6110.0" endX="8620.0" endY="6140.0" />
              <linkSegment id="5" parent="17" strtX="8620.0" strtY="6300.0" endX="8240.0" endY="6300.0" />
              <linkSegment id="17" parent="16" strtX="8620.0" strtY="6140.0" endX="8620.0" endY="6300.0" />
              <linkSegment id="6" parent="1" strtX="8620.0" strtY="6110.0" endX="8620.0" endY="5960.0" />
              <linkSegment id="18" strtX="8600.0" strtY="6110.0" />
              <linkSegment id="19" parent="18" strtX="8600.0" strtY="6110.0" endX="8600.0" endY="6090.0" />
              <linkSegment id="20" parent="19" strtX="8600.0" strtY="6090.0" endX="8560.0" endY="6090.0" />
            </segments>
            <drops>
              <drop ref="*" connectStart="18" />
              <drop ref="480:4" connectEnd="15" />
              <drop ref="481:4" connectEnd="14" />
              <drop ref="451:4" connectEnd="5" />
              <drop ref="72:4" connectEnd="12" />
              <drop ref="37:4" connectEnd="20" />
            </drops>
          </linkBus>
          <linkBus labelX="15690.0" labelY="12440.0" labelDir="" src="18:5" >
            <drawStyle color="EX-dark-cyan" style="solid" thick="regular" />
            <segments>
              <linkSegment id="12" parent="6" strtX="8620.0" strtY="7200.0" endX="8550.0" endY="7200.0" />
              <linkSegment id="1" parent="18" strtX="8600.0" strtY="7350.0" endX="8620.0" endY="7350.0" />
              <linkSegment id="14" parent="6" strtX="8620.0" strtY="7200.0" endX="8920.0" endY="7200.0" />
              <linkSegment id="15" parent="16" strtX="8620.0" strtY="7380.0" endX="8740.0" endY="7380.0" />
              <linkSegment id="16" parent="1" strtX="8620.0" strtY="7350.0" endX="8620.0" endY="7380.0" />
              <linkSegment id="5" parent="17" strtX="8620.0" strtY="7540.0" endX="8240.0" endY="7540.0" />
              <linkSegment id="17" parent="16" strtX="8620.0" strtY="7380.0" endX="8620.0" endY="7540.0" />
              <linkSegment id="6" parent="1" strtX="8620.0" strtY="7350.0" endX="8620.0" endY="7200.0" />
              <linkSegment id="18" strtX="8600.0" strtY="7350.0" />
              <linkSegment id="19" parent="18" strtX="8600.0" strtY="7350.0" endX="8600.0" endY="7330.0" />
              <linkSegment id="20" parent="19" strtX="8600.0" strtY="7330.0" endX="8560.0" endY="7330.0" />
            </segments>
            <drops>
              <drop ref="*" connectStart="18" />
              <drop ref="480:5" connectEnd="15" />
              <drop ref="481:5" connectEnd="14" />
              <drop ref="451:5" connectEnd="5" />
              <drop ref="72:5" connectEnd="12" />
              <drop ref="37:5" connectEnd="20" />
            </drops>
          </linkBus>
          <linkBus labelX="15690.0" labelY="10020.0" labelDir="" src="0:3" >
            <drawStyle color="EX-blue" style="solid" thick="regular" />
            <segments>
              <linkSegment id="11" parent="3" strtX="8630.0" strtY="5000.0" endX="8530.0" endY="5000.0" />
              <linkSegment id="55" parent="37" strtX="8350.0" strtY="4680.0" endX="8260.0" endY="4680.0" />
              <linkSegment id="23" parent="21" strtX="8380.0" strtY="5130.0" endX="8380.0" endY="5270.0" />
              <linkSegment id="56" parent="58" strtX="8600.0" strtY="4820.0" endX="8600.0" endY="4800.0" />
              <linkSegment id="57" parent="56" strtX="8600.0" strtY="4800.0" endX="8560.0" endY="4800.0" />
              <linkSegment id="25" parent="23" strtX="8380.0" strtY="5270.0" endX="8240.0" endY="5270.0" />
              <linkSegment id="58" strtX="8600.0" strtY="4820.0" />
              <linkSegment id="37" parent="51" strtX="8630.0" strtY="4680.0" endX="8350.0" endY="4680.0" />
              <linkSegment id="29" parent="21" strtX="8380.0" strtY="5130.0" endX="8250.0" endY="5130.0" />
              <linkSegment id="0" parent="58" strtX="8600.0" strtY="4820.0" endX="8630.0" endY="4820.0" />
              <linkSegment id="3" parent="53" strtX="8630.0" strtY="4900.0" endX="8630.0" endY="5000.0" />
              <linkSegment id="7" parent="3" strtX="8630.0" strtY="5000.0" endX="8630.0" endY="5130.0" />
              <linkSegment id="51" parent="0" strtX="8630.0" strtY="4820.0" endX="8630.0" endY="4680.0" />
              <linkSegment id="41" parent="37" strtX="8350.0" strtY="4680.0" endX="8350.0" endY="4530.0" />
              <linkSegment id="53" parent="0" strtX="8630.0" strtY="4820.0" endX="8630.0" endY="4900.0" />
              <linkSegment id="54" parent="53" strtX="8630.0" strtY="4900.0" endX="8530.0" endY="4900.0" />
              <linkSegment id="21" parent="7" strtX="8630.0" strtY="5130.0" endX="8380.0" endY="5130.0" />
              <linkSegment id="43" parent="41" strtX="8350.0" strtY="4530.0" endX="8250.0" endY="4530.0" />
            </segments>
            <drops>
              <drop ref="*" connectStart="58" />
              <drop ref="54:3" connectEnd="29" />
              <drop ref="55:3" connectEnd="54" />
              <drop ref="452:3" connectEnd="57" />
              <drop ref="530:4" connectEnd="43" />
              <drop ref="531:4" connectEnd="55" />
              <drop ref="455:3" connectEnd="11" />
              <drop ref="533:3" connectEnd="25" />
            </drops>
          </linkBus>
          <linkBus labelX="15690.0" labelY="11200.0" labelDir="" src="0:4" >
            <drawStyle color="EX-blue" style="solid" thick="regular" />
            <segments>
              <linkSegment id="11" parent="3" strtX="8630.0" strtY="6180.0" endX="8530.0" endY="6180.0" />
              <linkSegment id="55" parent="37" strtX="8350.0" strtY="5860.0" endX="8260.0" endY="5860.0" />
              <linkSegment id="23" parent="21" strtX="8380.0" strtY="6310.0" endX="8380.0" endY="6450.0" />
              <linkSegment id="56" parent="58" strtX="8600.0" strtY="6000.0" endX="8600.0" endY="5980.0" />
              <linkSegment id="57" parent="56" strtX="8600.0" strtY="5980.0" endX="8560.0" endY="5980.0" />
              <linkSegment id="25" parent="23" strtX="8380.0" strtY="6450.0" endX="8240.0" endY="6450.0" />
              <linkSegment id="58" strtX="8600.0" strtY="6000.0" />
              <linkSegment id="37" parent="51" strtX="8630.0" strtY="5860.0" endX="8350.0" endY="5860.0" />
              <linkSegment id="29" parent="21" strtX="8380.0" strtY="6310.0" endX="8250.0" endY="6310.0" />
              <linkSegment id="0" parent="58" strtX="8600.0" strtY="6000.0" endX="8630.0" endY="6000.0" />
              <linkSegment id="3" parent="53" strtX="8630.0" strtY="6080.0" endX="8630.0" endY="6180.0" />
              <linkSegment id="7" parent="3" strtX="8630.0" strtY="6180.0" endX="8630.0" endY="6310.0" />
              <linkSegment id="51" parent="0" strtX="8630.0" strtY="6000.0" endX="8630.0" endY="5860.0" />
              <linkSegment id="41" parent="37" strtX="8350.0" strtY="5860.0" endX="8350.0" endY="5710.0" />
              <linkSegment id="53" parent="0" strtX="8630.0" strtY="6000.0" endX="8630.0" endY="6080.0" />
              <linkSegment id="54" parent="53" strtX="8630.0" strtY="6080.0" endX="8530.0" endY="6080.0" />
              <linkSegment id="21" parent="7" strtX="8630.0" strtY="6310.0" endX="8380.0" endY="6310.0" />
              <linkSegment id="43" parent="41" strtX="8350.0" strtY="5710.0" endX="8250.0" endY="5710.0" />
            </segments>
            <drops>
              <drop ref="*" connectStart="58" />
              <drop ref="54:4" connectEnd="29" />
              <drop ref="55:4" connectEnd="54" />
              <drop ref="452:4" connectEnd="57" />
              <drop ref="530:5" connectEnd="43" />
              <drop ref="531:5" connectEnd="55" />
              <drop ref="455:4" connectEnd="11" />
              <drop ref="533:4" connectEnd="25" />
            </drops>
          </linkBus>
          <linkBus labelX="15690.0" labelY="12440.0" labelDir="" src="0:5" >
            <drawStyle color="EX-blue" style="solid" thick="regular" />
            <segments>
              <linkSegment id="11" parent="3" strtX="8630.0" strtY="7420.0" endX="8530.0" endY="7420.0" />
              <linkSegment id="55" parent="37" strtX="8350.0" strtY="7100.0" endX="8260.0" endY="7100.0" />
              <linkSegment id="23" parent="21" strtX="8380.0" strtY="7550.0" endX="8380.0" endY="7690.0" />
              <linkSegment id="56" parent="58" strtX="8600.0" strtY="7240.0" endX="8600.0" endY="7220.0" />
              <linkSegment id="57" parent="56" strtX="8600.0" strtY="7220.0" endX="8560.0" endY="7220.0" />
              <linkSegment id="25" parent="23" strtX="8380.0" strtY="7690.0" endX="8240.0" endY="7690.0" />
              <linkSegment id="58" strtX="8600.0" strtY="7240.0" />
              <linkSegment id="37" parent="51" strtX="8630.0" strtY="7100.0" endX="8350.0" endY="7100.0" />
              <linkSegment id="29" parent="21" strtX="8380.0" strtY="7550.0" endX="8250.0" endY="7550.0" />
              <linkSegment id="0" parent="58" strtX="8600.0" strtY="7240.0" endX="8630.0" endY="7240.0" />
              <linkSegment id="3" parent="53" strtX="8630.0" strtY="7320.0" endX="8630.0" endY="7420.0" />
              <linkSegment id="7" parent="3" strtX="8630.0" strtY="7420.0" endX="8630.0" endY="7550.0" />
              <linkSegment id="51" parent="0" strtX="8630.0" strtY="7240.0" endX="8630.0" endY="7100.0" />
              <linkSegment id="41" parent="37" strtX="8350.0" strtY="7100.0" endX="8350.0" endY="6950.0" />
              <linkSegment id="53" parent="0" strtX="8630.0" strtY="7240.0" endX="8630.0" endY="7320.0" />
              <linkSegment id="54" parent="53" strtX="8630.0" strtY="7320.0" endX="8530.0" endY="7320.0" />
              <linkSegment id="21" parent="7" strtX="8630.0" strtY="7550.0" endX="8380.0" endY="7550.0" />
              <linkSegment id="43" parent="41" strtX="8350.0" strtY="6950.0" endX="8250.0" endY="6950.0" />
            </segments>
            <drops>
              <drop ref="*" connectStart="58" />
              <drop ref="54:5" connectEnd="29" />
              <drop ref="55:5" connectEnd="54" />
              <drop ref="452:5" connectEnd="57" />
              <drop ref="530:6" connectEnd="43" />
              <drop ref="531:6" connectEnd="55" />
              <drop ref="455:5" connectEnd="11" />
              <drop ref="533:5" connectEnd="25" />
            </drops>
          </linkBus>
          <linkBus labelX="15710.0" labelY="8900.0" labelDir="" src="5:7" >
            <drawStyle color="EX-pale-blue" style="solid" thick="regular" />
            <segments>
              <linkSegment id="0" strtX="8340.0" strtY="4080.0" />
              <linkSegment id="1" parent="0" strtX="8340.0" strtY="4080.0" endX="8340.0" endY="4060.0" />
              <linkSegment id="5" parent="1" strtX="8340.0" strtY="4060.0" endX="8290.0" endY="4060.0" />
            </segments>
            <drops>
              <drop ref="*" connectStart="0" />
              <drop ref="453:7" connectEnd="5" />
            </drops>
          </linkBus>
          <linkBus labelX="15690.0" labelY="10020.0" labelDir="" src="11:1" >
            <drawStyle color="EX-pure-blue" style="solid" thick="regular" />
            <segments>
              <linkSegment id="44" parent="43" strtX="8140.0" strtY="5170.0" endX="8140.0" endY="5290.0" />
              <linkSegment id="14" parent="36" strtX="8140.0" strtY="4430.0" endX="8140.0" endY="4340.0" />
              <linkSegment id="36" parent="39" strtX="8140.0" strtY="4560.0" endX="8140.0" endY="4430.0" />
              <linkSegment id="15" parent="36" strtX="8140.0" strtY="4430.0" endX="8220.0" endY="4430.0" />
              <linkSegment id="37" parent="39" strtX="8140.0" strtY="4560.0" endX="8210.0" endY="4560.0" />
              <linkSegment id="39" parent="3" strtX="8140.0" strtY="4660.0" endX="8140.0" endY="4560.0" />
              <linkSegment id="0" strtX="8140.0" strtY="5100.0" />
              <linkSegment id="3" parent="0" strtX="8140.0" strtY="5100.0" endX="8140.0" endY="4660.0" />
              <linkSegment id="9" parent="14" strtX="8140.0" strtY="4340.0" endX="8220.0" endY="4340.0" />
              <linkSegment id="40" parent="3" strtX="8140.0" strtY="4660.0" endX="8220.0" endY="4660.0" />
              <linkSegment id="31" parent="43" strtX="8140.0" strtY="5170.0" endX="8220.0" endY="5170.0" />
              <linkSegment id="42" parent="44" strtX="8140.0" strtY="5290.0" endX="8220.0" endY="5290.0" />
              <linkSegment id="43" parent="0" strtX="8140.0" strtY="5100.0" endX="8140.0" endY="5170.0" />
            </segments>
            <drops>
              <drop ref="*" connectStart="0" />
              <drop ref="519:1" connectEnd="40" />
              <drop ref="520:1" connectEnd="37" />
              <drop ref="729:1" connectEnd="9" />
              <drop ref="456:1" connectEnd="42" />
              <drop ref="457:1" connectEnd="31" />
              <drop ref="787:1" connectEnd="15" />
            </drops>
          </linkBus>
          <linkBus labelX="15690.0" labelY="11200.0" labelDir="" src="11:3" >
            <drawStyle color="EX-pure-blue" style="solid" thick="regular" />
            <segments>
              <linkSegment id="44" parent="43" strtX="8140.0" strtY="6350.0" endX="8140.0" endY="6470.0" />
              <linkSegment id="14" parent="36" strtX="8140.0" strtY="5610.0" endX="8140.0" endY="5520.0" />
              <linkSegment id="36" parent="39" strtX="8140.0" strtY="5740.0" endX="8140.0" endY="5610.0" />
              <linkSegment id="15" parent="36" strtX="8140.0" strtY="5610.0" endX="8220.0" endY="5610.0" />
              <linkSegment id="37" parent="39" strtX="8140.0" strtY="5740.0" endX="8210.0" endY="5740.0" />
              <linkSegment id="39" parent="3" strtX="8140.0" strtY="5840.0" endX="8140.0" endY="5740.0" />
              <linkSegment id="0" strtX="8140.0" strtY="6280.0" />
              <linkSegment id="3" parent="0" strtX="8140.0" strtY="6280.0" endX="8140.0" endY="5840.0" />
              <linkSegment id="9" parent="14" strtX="8140.0" strtY="5520.0" endX="8220.0" endY="5520.0" />
              <linkSegment id="40" parent="3" strtX="8140.0" strtY="5840.0" endX="8220.0" endY="5840.0" />
              <linkSegment id="31" parent="43" strtX="8140.0" strtY="6350.0" endX="8220.0" endY="6350.0" />
              <linkSegment id="42" parent="44" strtX="8140.0" strtY="6470.0" endX="8220.0" endY="6470.0" />
              <linkSegment id="43" parent="0" strtX="8140.0" strtY="6280.0" endX="8140.0" endY="6350.0" />
            </segments>
            <drops>
              <drop ref="*" connectStart="0" />
              <drop ref="519:3" connectEnd="40" />
              <drop ref="520:3" connectEnd="37" />
              <drop ref="729:3" connectEnd="9" />
              <drop ref="456:3" connectEnd="42" />
              <drop ref="457:3" connectEnd="31" />
              <drop ref="787:3" connectEnd="15" />
            </drops>
          </linkBus>
          <linkBus labelX="15690.0" labelY="12440.0" labelDir="" src="11:4" >
            <drawStyle color="EX-pure-blue" style="solid" thick="regular" />
            <segments>
              <linkSegment id="44" parent="43" strtX="8140.0" strtY="7590.0" endX="8140.0" endY="7710.0" />
              <linkSegment id="14" parent="36" strtX="8140.0" strtY="6850.0" endX="8140.0" endY="6760.0" />
              <linkSegment id="36" parent="39" strtX="8140.0" strtY="6980.0" endX="8140.0" endY="6850.0" />
              <linkSegment id="15" parent="36" strtX="8140.0" strtY="6850.0" endX="8220.0" endY="6850.0" />
              <linkSegment id="37" parent="39" strtX="8140.0" strtY="6980.0" endX="8210.0" endY="6980.0" />
              <linkSegment id="39" parent="3" strtX="8140.0" strtY="7080.0" endX="8140.0" endY="6980.0" />
              <linkSegment id="0" strtX="8140.0" strtY="7520.0" />
              <linkSegment id="3" parent="0" strtX="8140.0" strtY="7520.0" endX="8140.0" endY="7080.0" />
              <linkSegment id="9" parent="14" strtX="8140.0" strtY="6760.0" endX="8220.0" endY="6760.0" />
              <linkSegment id="40" parent="3" strtX="8140.0" strtY="7080.0" endX="8220.0" endY="7080.0" />
              <linkSegment id="31" parent="43" strtX="8140.0" strtY="7590.0" endX="8220.0" endY="7590.0" />
              <linkSegment id="42" parent="44" strtX="8140.0" strtY="7710.0" endX="8220.0" endY="7710.0" />
              <linkSegment id="43" parent="0" strtX="8140.0" strtY="7520.0" endX="8140.0" endY="7590.0" />
            </segments>
            <drops>
              <drop ref="*" connectStart="0" />
              <drop ref="519:4" connectEnd="40" />
              <drop ref="520:4" connectEnd="37" />
              <drop ref="729:4" connectEnd="9" />
              <drop ref="456:4" connectEnd="42" />
              <drop ref="457:4" connectEnd="31" />
              <drop ref="787:4" connectEnd="15" />
            </drops>
          </linkBus>
          <linkBus labelX="15710.0" labelY="8900.0" labelDir="" src="11:5" >
            <drawStyle color="EX-pure-blue" style="solid" thick="regular" />
            <segments>
              <linkSegment id="44" parent="43" strtX="8160.0" strtY="4050.0" endX="8160.0" endY="4170.0" />
              <linkSegment id="14" parent="36" strtX="8160.0" strtY="3310.0" endX="8160.0" endY="3220.0" />
              <linkSegment id="36" parent="39" strtX="8160.0" strtY="3440.0" endX="8160.0" endY="3310.0" />
              <linkSegment id="15" parent="36" strtX="8160.0" strtY="3310.0" endX="8240.0" endY="3310.0" />
              <linkSegment id="37" parent="39" strtX="8160.0" strtY="3440.0" endX="8230.0" endY="3440.0" />
              <linkSegment id="39" parent="3" strtX="8160.0" strtY="3540.0" endX="8160.0" endY="3440.0" />
              <linkSegment id="0" strtX="8160.0" strtY="3980.0" />
              <linkSegment id="3" parent="0" strtX="8160.0" strtY="3980.0" endX="8160.0" endY="3540.0" />
              <linkSegment id="9" parent="14" strtX="8160.0" strtY="3220.0" endX="8240.0" endY="3220.0" />
              <linkSegment id="40" parent="3" strtX="8160.0" strtY="3540.0" endX="8240.0" endY="3540.0" />
              <linkSegment id="31" parent="43" strtX="8160.0" strtY="4050.0" endX="8240.0" endY="4050.0" />
              <linkSegment id="42" parent="44" strtX="8160.0" strtY="4170.0" endX="8240.0" endY="4170.0" />
              <linkSegment id="43" parent="0" strtX="8160.0" strtY="3980.0" endX="8160.0" endY="4050.0" />
            </segments>
            <drops>
              <drop ref="*" connectStart="0" />
              <drop ref="519:5" connectEnd="40" />
              <drop ref="520:5" connectEnd="37" />
              <drop ref="729:5" connectEnd="9" />
              <drop ref="456:5" connectEnd="42" />
              <drop ref="457:5" connectEnd="31" />
              <drop ref="787:5" connectEnd="15" />
            </drops>
          </linkBus>
          <linkBus labelX="15690.0" labelY="10020.0" labelDir="" src="243:4" >
            <drawStyle color="EX-pale-magenta" style="solid" thick="regular" />
            <segments>
            </segments>
            <drops>
              <drop ref="*" />
              <drop ref="493:3" />
            </drops>
          </linkBus>
          <linkBus labelX="15690.0" labelY="11200.0" labelDir="" src="243:6" >
            <drawStyle color="EX-pale-magenta" style="solid" thick="regular" />
            <segments>
            </segments>
            <drops>
              <drop ref="*" />
              <drop ref="493:5" />
            </drops>
          </linkBus>
          <linkBus labelX="15690.0" labelY="12440.0" labelDir="" src="243:7" >
            <drawStyle color="EX-pale-magenta" style="solid" thick="regular" />
            <segments>
            </segments>
            <drops>
              <drop ref="*" />
              <drop ref="493:6" />
            </drops>
          </linkBus>
          <linkBus labelX="15710.0" labelY="8900.0" labelDir="" src="243:8" >
            <drawStyle color="EX-pale-magenta" style="solid" thick="regular" />
            <segments>
            </segments>
            <drops>
              <drop ref="*" />
              <drop ref="493:7" />
            </drops>
          </linkBus>
          <linkBus labelX="15690.0" labelY="11200.0" labelDir="" src="486:3" >
            <drawStyle color="EX-dark-green" style="solid" thick="regular" />
            <segments>
              <linkSegment id="44" parent="46" strtX="8670.0" strtY="6330.0" endX="8400.0" endY="6330.0" />
              <linkSegment id="11" parent="9" strtX="8400.0" strtY="6470.0" endX="8270.0" endY="6470.0" />
              <linkSegment id="33" parent="49" strtX="8670.0" strtY="5980.0" endX="8900.0" endY="5980.0" />
              <linkSegment id="0" strtX="8690.0" strtY="6330.0" />
              <linkSegment id="46" parent="0" strtX="8690.0" strtY="6330.0" endX="8670.0" endY="6330.0" />
              <linkSegment id="48" parent="15" strtX="8690.0" strtY="6310.0" endX="8740.0" endY="6310.0" />
              <linkSegment id="15" parent="0" strtX="8690.0" strtY="6330.0" endX="8690.0" endY="6310.0" />
              <linkSegment id="49" parent="46" strtX="8670.0" strtY="6330.0" endX="8670.0" endY="5980.0" />
              <linkSegment id="9" parent="44" strtX="8400.0" strtY="6330.0" endX="8400.0" endY="6470.0" />
              <linkSegment id="41" parent="21" strtX="8670.0" strtY="6420.0" endX="8700.0" endY="6420.0" />
              <linkSegment id="21" parent="46" strtX="8670.0" strtY="6330.0" endX="8670.0" endY="6420.0" />
            </segments>
            <drops>
              <drop ref="*" connectStart="0" />
              <drop ref="564:3" connectEnd="41" />
              <drop ref="500:3" connectEnd="33" />
              <drop ref="788:1" connectEnd="48" />
              <drop ref="505:3" connectEnd="11" />
            </drops>
          </linkBus>
          <linkBus labelX="15690.0" labelY="12440.0" labelDir="" src="486:4" >
            <drawStyle color="EX-dark-green" style="solid" thick="regular" />
            <segments>
              <linkSegment id="44" parent="46" strtX="8670.0" strtY="7570.0" endX="8400.0" endY="7570.0" />
              <linkSegment id="11" parent="9" strtX="8400.0" strtY="7710.0" endX="8270.0" endY="7710.0" />
              <linkSegment id="33" parent="49" strtX="8670.0" strtY="7220.0" endX="8900.0" endY="7220.0" />
              <linkSegment id="0" strtX="8690.0" strtY="7570.0" />
              <linkSegment id="46" parent="0" strtX="8690.0" strtY="7570.0" endX="8670.0" endY="7570.0" />
              <linkSegment id="48" parent="15" strtX="8690.0" strtY="7550.0" endX="8740.0" endY="7550.0" />
              <linkSegment id="15" parent="0" strtX="8690.0" strtY="7570.0" endX="8690.0" endY="7550.0" />
              <linkSegment id="49" parent="46" strtX="8670.0" strtY="7570.0" endX="8670.0" endY="7220.0" />
              <linkSegment id="9" parent="44" strtX="8400.0" strtY="7570.0" endX="8400.0" endY="7710.0" />
              <linkSegment id="41" parent="21" strtX="8670.0" strtY="7660.0" endX="8700.0" endY="7660.0" />
              <linkSegment id="21" parent="46" strtX="8670.0" strtY="7570.0" endX="8670.0" endY="7660.0" />
            </segments>
            <drops>
              <drop ref="*" connectStart="0" />
              <drop ref="564:4" connectEnd="41" />
              <drop ref="500:4" connectEnd="33" />
              <drop ref="788:2" connectEnd="48" />
              <drop ref="505:4" connectEnd="11" />
            </drops>
          </linkBus>
          <linkBus labelX="15690.0" labelY="10020.0" labelDir="" src="486:5" >
            <drawStyle color="EX-dark-green" style="solid" thick="regular" />
            <segments>
              <linkSegment id="44" parent="46" strtX="8670.0" strtY="5150.0" endX="8400.0" endY="5150.0" />
              <linkSegment id="11" parent="9" strtX="8400.0" strtY="5290.0" endX="8270.0" endY="5290.0" />
              <linkSegment id="33" parent="49" strtX="8670.0" strtY="4800.0" endX="8900.0" endY="4800.0" />
              <linkSegment id="0" strtX="8690.0" strtY="5150.0" />
              <linkSegment id="46" parent="0" strtX="8690.0" strtY="5150.0" endX="8670.0" endY="5150.0" />
              <linkSegment id="48" parent="15" strtX="8690.0" strtY="5130.0" endX="8740.0" endY="5130.0" />
              <linkSegment id="15" parent="0" strtX="8690.0" strtY="5150.0" endX="8690.0" endY="5130.0" />
              <linkSegment id="49" parent="46" strtX="8670.0" strtY="5150.0" endX="8670.0" endY="4800.0" />
              <linkSegment id="9" parent="44" strtX="8400.0" strtY="5150.0" endX="8400.0" endY="5290.0" />
            </segments>
            <drops>
              <drop ref="*" connectStart="0" />
              <drop ref="500:5" connectEnd="33" />
              <drop ref="788:3" connectEnd="48" />
              <drop ref="505:5" connectEnd="11" />
            </drops>
          </linkBus>
          <linkBus labelX="15690.0" labelY="10020.0" labelDir="" src="510:1" >
            <drawStyle color="black" style="solid" thick="regular" />
            <segments>
              <linkSegment id="0" strtX="8230.0" strtY="4820.0" />
            </segments>
            <drops>
              <drop ref="*" connectStart="0" />
              <drop ref="511:1" connectStart="0" />
            </drops>
          </linkBus>
          <linkBus labelX="15690.0" labelY="11200.0" labelDir="" src="510:3" >
            <drawStyle color="black" style="solid" thick="regular" />
            <segments>
              <linkSegment id="0" strtX="8230.0" strtY="6000.0" />
            </segments>
            <drops>
              <drop ref="*" connectStart="0" />
              <drop ref="511:3" connectStart="0" />
            </drops>
          </linkBus>
          <linkBus labelX="15690.0" labelY="12440.0" labelDir="" src="510:4" >
            <drawStyle color="black" style="solid" thick="regular" />
            <segments>
              <linkSegment id="0" strtX="8230.0" strtY="7240.0" />
            </segments>
            <drops>
              <drop ref="*" connectStart="0" />
              <drop ref="511:4" connectStart="0" />
            </drops>
          </linkBus>
          <linkBus labelX="15710.0" labelY="8900.0" labelDir="" src="510:5" >
            <drawStyle color="black" style="solid" thick="regular" />
            <segments>
              <linkSegment id="0" strtX="8250.0" strtY="3700.0" />
            </segments>
            <drops>
              <drop ref="*" connectStart="0" />
              <drop ref="511:5" connectStart="0" />
            </drops>
          </linkBus>
          <linkBus labelX="15690.0" labelY="10020.0" labelDir="" src="492:3" >
            <drawStyle color="EX-pale-blue-magenta" style="solid" thick="regular" />
            <segments>
              <linkSegment id="0" strtX="8980.0" strtY="5100.0" />
              <linkSegment id="23" parent="46" strtX="8680.0" strtY="5100.0" endX="8680.0" endY="4970.0" />
              <linkSegment id="24" parent="23" strtX="8680.0" strtY="4970.0" endX="8680.0" endY="4760.0" />
              <linkSegment id="46" parent="47" strtX="8760.0" strtY="5100.0" endX="8680.0" endY="5100.0" />
              <linkSegment id="35" parent="29" strtX="8680.0" strtY="4690.0" endX="8360.0" endY="4690.0" />
              <linkSegment id="25" parent="23" strtX="8680.0" strtY="4970.0" endX="8730.0" endY="4970.0" />
              <linkSegment id="47" parent="0" strtX="8980.0" strtY="5100.0" endX="8760.0" endY="5100.0" />
              <linkSegment id="36" parent="35" strtX="8360.0" strtY="4690.0" endX="8270.0" endY="4690.0" />
              <linkSegment id="37" parent="35" strtX="8360.0" strtY="4690.0" endX="8360.0" endY="4520.0" />
              <linkSegment id="39" parent="37" strtX="8360.0" strtY="4520.0" endX="8240.0" endY="4520.0" />
              <linkSegment id="29" parent="24" strtX="8680.0" strtY="4760.0" endX="8680.0" endY="4690.0" />
              <linkSegment id="19" parent="24" strtX="8680.0" strtY="4760.0" endX="8540.0" endY="4760.0" />
            </segments>
            <drops>
              <drop ref="*" connectStart="0" />
              <drop ref="558:5" connectEnd="47" />
              <drop ref="562:4" connectEnd="25" />
              <drop ref="525:4" connectEnd="19" />
              <drop ref="526:4" connectEnd="36" />
              <drop ref="527:4" connectEnd="39" />
            </drops>
          </linkBus>
          <linkBus labelX="15690.0" labelY="11200.0" labelDir="" src="492:5" >
            <drawStyle color="EX-pale-blue-magenta" style="solid" thick="regular" />
            <segments>
              <linkSegment id="23" parent="46" strtX="8680.0" strtY="6280.0" endX="8680.0" endY="6150.0" />
              <linkSegment id="24" parent="23" strtX="8680.0" strtY="6150.0" endX="8680.0" endY="5940.0" />
              <linkSegment id="46" parent="48" strtX="8760.0" strtY="6280.0" endX="8680.0" endY="6280.0" />
              <linkSegment id="35" parent="29" strtX="8680.0" strtY="5870.0" endX="8360.0" endY="5870.0" />
              <linkSegment id="25" parent="23" strtX="8680.0" strtY="6150.0" endX="8730.0" endY="6150.0" />
              <linkSegment id="47" parent="0" strtX="8980.0" strtY="6280.0" endX="8880.0" endY="6280.0" />
              <linkSegment id="36" parent="35" strtX="8360.0" strtY="5870.0" endX="8270.0" endY="5870.0" />
              <linkSegment id="48" parent="47" strtX="8880.0" strtY="6280.0" endX="8760.0" endY="6280.0" />
              <linkSegment id="37" parent="35" strtX="8360.0" strtY="5870.0" endX="8360.0" endY="5700.0" />
              <linkSegment id="39" parent="37" strtX="8360.0" strtY="5700.0" endX="8240.0" endY="5700.0" />
              <linkSegment id="29" parent="24" strtX="8680.0" strtY="5940.0" endX="8680.0" endY="5870.0" />
              <linkSegment id="19" parent="24" strtX="8680.0" strtY="5940.0" endX="8540.0" endY="5940.0" />
              <linkSegment id="0" strtX="8980.0" strtY="6280.0" />
            </segments>
            <drops>
              <drop ref="*" connectStart="0" />
              <drop ref="557:3" connectEnd="47" />
              <drop ref="558:3" connectEnd="48" />
              <drop ref="562:6" connectEnd="25" />
              <drop ref="525:5" connectEnd="19" />
              <drop ref="526:6" connectEnd="36" />
              <drop ref="527:6" connectEnd="39" />
            </drops>
          </linkBus>
          <linkBus labelX="15690.0" labelY="12440.0" labelDir="" src="492:6" >
            <drawStyle color="EX-pale-blue-magenta" style="solid" thick="regular" />
            <segments>
              <linkSegment id="23" parent="46" strtX="8680.0" strtY="7520.0" endX="8680.0" endY="7390.0" />
              <linkSegment id="24" parent="23" strtX="8680.0" strtY="7390.0" endX="8680.0" endY="7180.0" />
              <linkSegment id="46" parent="48" strtX="8760.0" strtY="7520.0" endX="8680.0" endY="7520.0" />
              <linkSegment id="35" parent="29" strtX="8680.0" strtY="7110.0" endX="8360.0" endY="7110.0" />
              <linkSegment id="25" parent="23" strtX="8680.0" strtY="7390.0" endX="8730.0" endY="7390.0" />
              <linkSegment id="47" parent="0" strtX="8980.0" strtY="7520.0" endX="8880.0" endY="7520.0" />
              <linkSegment id="36" parent="35" strtX="8360.0" strtY="7110.0" endX="8270.0" endY="7110.0" />
              <linkSegment id="48" parent="47" strtX="8880.0" strtY="7520.0" endX="8760.0" endY="7520.0" />
              <linkSegment id="37" parent="35" strtX="8360.0" strtY="7110.0" endX="8360.0" endY="6940.0" />
              <linkSegment id="39" parent="37" strtX="8360.0" strtY="6940.0" endX="8240.0" endY="6940.0" />
              <linkSegment id="29" parent="24" strtX="8680.0" strtY="7180.0" endX="8680.0" endY="7110.0" />
              <linkSegment id="19" parent="24" strtX="8680.0" strtY="7180.0" endX="8540.0" endY="7180.0" />
              <linkSegment id="0" strtX="8980.0" strtY="7520.0" />
            </segments>
            <drops>
              <drop ref="*" connectStart="0" />
              <drop ref="557:4" connectEnd="47" />
              <drop ref="558:4" connectEnd="48" />
              <drop ref="562:7" connectEnd="25" />
              <drop ref="525:6" connectEnd="19" />
              <drop ref="526:7" connectEnd="36" />
              <drop ref="527:7" connectEnd="39" />
            </drops>
          </linkBus>
          <linkBus labelX="15710.0" labelY="8900.0" labelDir="" src="492:7" >
            <drawStyle color="EX-pale-blue-magenta" style="solid" thick="regular" />
            <segments>
              <linkSegment id="0" strtX="9000.0" strtY="3980.0" />
              <linkSegment id="23" parent="47" strtX="8700.0" strtY="3980.0" endX="8700.0" endY="3850.0" />
              <linkSegment id="24" parent="23" strtX="8700.0" strtY="3850.0" endX="8700.0" endY="3570.0" />
              <linkSegment id="35" parent="24" strtX="8700.0" strtY="3570.0" endX="8380.0" endY="3570.0" />
              <linkSegment id="25" parent="23" strtX="8700.0" strtY="3850.0" endX="8750.0" endY="3850.0" />
              <linkSegment id="47" parent="0" strtX="9000.0" strtY="3980.0" endX="8700.0" endY="3980.0" />
              <linkSegment id="36" parent="35" strtX="8380.0" strtY="3570.0" endX="8290.0" endY="3570.0" />
              <linkSegment id="37" parent="35" strtX="8380.0" strtY="3570.0" endX="8380.0" endY="3400.0" />
              <linkSegment id="39" parent="37" strtX="8380.0" strtY="3400.0" endX="8260.0" endY="3400.0" />
            </segments>
            <drops>
              <drop ref="*" connectStart="0" />
              <drop ref="562:8" connectEnd="25" />
              <drop ref="526:8" connectEnd="36" />
              <drop ref="527:8" connectEnd="39" />
            </drops>
          </linkBus>
          <linkBus labelX="15690.0" labelY="10020.0" labelDir="" src="515:3" >
            <drawStyle color="EX-dark-yellow-green" style="solid" thick="regular" />
            <segments>
              <linkSegment id="0" strtX="8320.0" strtY="4720.0" />
              <linkSegment id="23" parent="41" strtX="8450.0" strtY="5190.0" endX="8580.0" endY="5190.0" />
              <linkSegment id="34" parent="38" strtX="8320.0" strtY="4700.0" endX="8280.0" endY="4700.0" />
              <linkSegment id="13" parent="39" strtX="8320.0" strtY="4340.0" endX="8250.0" endY="4340.0" />
              <linkSegment id="37" parent="0" strtX="8320.0" strtY="4720.0" endX="8320.0" endY="4830.0" />
              <linkSegment id="38" parent="0" strtX="8320.0" strtY="4720.0" endX="8320.0" endY="4700.0" />
              <linkSegment id="5" parent="37" strtX="8320.0" strtY="4830.0" endX="8250.0" endY="4830.0" />
              <linkSegment id="39" parent="38" strtX="8320.0" strtY="4700.0" endX="8320.0" endY="4340.0" />
              <linkSegment id="40" parent="37" strtX="8320.0" strtY="4830.0" endX="8450.0" endY="4830.0" />
              <linkSegment id="41" parent="40" strtX="8450.0" strtY="4830.0" endX="8450.0" endY="5190.0" />
              <linkSegment id="42" parent="40" strtX="8450.0" strtY="4830.0" endX="8450.0" endY="4800.0" />
              <linkSegment id="43" parent="42" strtX="8450.0" strtY="4800.0" endX="8500.0" endY="4800.0" />
            </segments>
            <drops>
              <drop ref="*" connectStart="0" />
              <drop ref="754:1" connectEnd="5" />
              <drop ref="528:4" connectEnd="43" />
              <drop ref="529:4" connectEnd="23" />
              <drop ref="779:1" connectEnd="34" />
              <drop ref="784:1" connectEnd="13" />
            </drops>
          </linkBus>
          <linkBus labelX="15690.0" labelY="11200.0" labelDir="" src="515:5" >
            <drawStyle color="EX-dark-yellow-green" style="solid" thick="regular" />
            <segments>
              <linkSegment id="0" strtX="8320.0" strtY="5900.0" />
              <linkSegment id="23" parent="41" strtX="8450.0" strtY="6370.0" endX="8580.0" endY="6370.0" />
              <linkSegment id="34" parent="38" strtX="8320.0" strtY="5880.0" endX="8280.0" endY="5880.0" />
              <linkSegment id="13" parent="39" strtX="8320.0" strtY="5520.0" endX="8250.0" endY="5520.0" />
              <linkSegment id="37" parent="0" strtX="8320.0" strtY="5900.0" endX="8320.0" endY="6010.0" />
              <linkSegment id="38" parent="0" strtX="8320.0" strtY="5900.0" endX="8320.0" endY="5880.0" />
              <linkSegment id="5" parent="37" strtX="8320.0" strtY="6010.0" endX="8250.0" endY="6010.0" />
              <linkSegment id="39" parent="38" strtX="8320.0" strtY="5880.0" endX="8320.0" endY="5520.0" />
              <linkSegment id="40" parent="37" strtX="8320.0" strtY="6010.0" endX="8450.0" endY="6010.0" />
              <linkSegment id="41" parent="40" strtX="8450.0" strtY="6010.0" endX="8450.0" endY="6370.0" />
              <linkSegment id="42" parent="40" strtX="8450.0" strtY="6010.0" endX="8450.0" endY="5980.0" />
              <linkSegment id="43" parent="42" strtX="8450.0" strtY="5980.0" endX="8500.0" endY="5980.0" />
            </segments>
            <drops>
              <drop ref="*" connectStart="0" />
              <drop ref="754:3" connectEnd="5" />
              <drop ref="528:5" connectEnd="43" />
              <drop ref="529:5" connectEnd="23" />
              <drop ref="779:3" connectEnd="34" />
              <drop ref="784:3" connectEnd="13" />
            </drops>
          </linkBus>
          <linkBus labelX="15690.0" labelY="12440.0" labelDir="" src="515:6" >
            <drawStyle color="EX-dark-yellow-green" style="solid" thick="regular" />
            <segments>
              <linkSegment id="0" strtX="8320.0" strtY="7140.0" />
              <linkSegment id="23" parent="41" strtX="8450.0" strtY="7610.0" endX="8580.0" endY="7610.0" />
              <linkSegment id="34" parent="38" strtX="8320.0" strtY="7120.0" endX="8280.0" endY="7120.0" />
              <linkSegment id="13" parent="39" strtX="8320.0" strtY="6760.0" endX="8250.0" endY="6760.0" />
              <linkSegment id="37" parent="0" strtX="8320.0" strtY="7140.0" endX="8320.0" endY="7250.0" />
              <linkSegment id="38" parent="0" strtX="8320.0" strtY="7140.0" endX="8320.0" endY="7120.0" />
              <linkSegment id="5" parent="37" strtX="8320.0" strtY="7250.0" endX="8250.0" endY="7250.0" />
              <linkSegment id="39" parent="38" strtX="8320.0" strtY="7120.0" endX="8320.0" endY="6760.0" />
              <linkSegment id="40" parent="37" strtX="8320.0" strtY="7250.0" endX="8450.0" endY="7250.0" />
              <linkSegment id="41" parent="40" strtX="8450.0" strtY="7250.0" endX="8450.0" endY="7610.0" />
              <linkSegment id="42" parent="40" strtX="8450.0" strtY="7250.0" endX="8450.0" endY="7220.0" />
              <linkSegment id="43" parent="42" strtX="8450.0" strtY="7220.0" endX="8500.0" endY="7220.0" />
            </segments>
            <drops>
              <drop ref="*" connectStart="0" />
              <drop ref="754:4" connectEnd="5" />
              <drop ref="528:6" connectEnd="43" />
              <drop ref="529:6" connectEnd="23" />
              <drop ref="779:4" connectEnd="34" />
              <drop ref="784:4" connectEnd="13" />
            </drops>
          </linkBus>
          <linkBus labelX="15690.0" labelY="10020.0" labelDir="" src="101:3" >
            <drawStyle color="EX-pale-yellow orange" style="solid" thick="regular" />
            <segments>
              <linkSegment id="33" parent="5" strtX="8340.0" strtY="4670.0" endX="8340.0" endY="4540.0" />
              <linkSegment id="0" strtX="8650.0" strtY="5380.0" />
              <linkSegment id="23" parent="33" strtX="8340.0" strtY="4540.0" endX="8260.0" endY="4540.0" />
              <linkSegment id="27" parent="0" strtX="8650.0" strtY="5380.0" endX="8650.0" endY="4810.0" />
              <linkSegment id="5" parent="28" strtX="8650.0" strtY="4670.0" endX="8340.0" endY="4670.0" />
              <linkSegment id="28" parent="27" strtX="8650.0" strtY="4810.0" endX="8650.0" endY="4670.0" />
              <linkSegment id="29" parent="27" strtX="8650.0" strtY="4810.0" endX="8760.0" endY="4810.0" />
              <linkSegment id="9" parent="5" strtX="8340.0" strtY="4670.0" endX="8250.0" endY="4670.0" />
            </segments>
            <drops>
              <drop ref="*" connectStart="0" />
              <drop ref="769:1" connectEnd="29" />
              <drop ref="535:3" connectEnd="9" />
              <drop ref="536:3" connectEnd="23" />
            </drops>
          </linkBus>
          <linkBus labelX="15690.0" labelY="11200.0" labelDir="" src="101:4" >
            <drawStyle color="EX-pale-yellow orange" style="solid" thick="regular" />
            <segments>
              <linkSegment id="33" parent="5" strtX="8340.0" strtY="5850.0" endX="8340.0" endY="5720.0" />
              <linkSegment id="0" strtX="8650.0" strtY="6560.0" />
              <linkSegment id="23" parent="33" strtX="8340.0" strtY="5720.0" endX="8260.0" endY="5720.0" />
              <linkSegment id="27" parent="0" strtX="8650.0" strtY="6560.0" endX="8650.0" endY="5990.0" />
              <linkSegment id="5" parent="28" strtX="8650.0" strtY="5850.0" endX="8340.0" endY="5850.0" />
              <linkSegment id="28" parent="27" strtX="8650.0" strtY="5990.0" endX="8650.0" endY="5850.0" />
              <linkSegment id="29" parent="27" strtX="8650.0" strtY="5990.0" endX="8760.0" endY="5990.0" />
              <linkSegment id="9" parent="5" strtX="8340.0" strtY="5850.0" endX="8250.0" endY="5850.0" />
            </segments>
            <drops>
              <drop ref="*" connectStart="0" />
              <drop ref="769:2" connectEnd="29" />
              <drop ref="535:4" connectEnd="9" />
              <drop ref="536:4" connectEnd="23" />
            </drops>
          </linkBus>
          <linkBus labelX="15690.0" labelY="12440.0" labelDir="" src="101:5" >
            <drawStyle color="EX-pale-yellow orange" style="solid" thick="regular" />
            <segments>
              <linkSegment id="33" parent="5" strtX="8340.0" strtY="7090.0" endX="8340.0" endY="6960.0" />
              <linkSegment id="0" strtX="8650.0" strtY="7800.0" />
              <linkSegment id="23" parent="33" strtX="8340.0" strtY="6960.0" endX="8260.0" endY="6960.0" />
              <linkSegment id="27" parent="0" strtX="8650.0" strtY="7800.0" endX="8650.0" endY="7230.0" />
              <linkSegment id="5" parent="28" strtX="8650.0" strtY="7090.0" endX="8340.0" endY="7090.0" />
              <linkSegment id="28" parent="27" strtX="8650.0" strtY="7230.0" endX="8650.0" endY="7090.0" />
              <linkSegment id="29" parent="27" strtX="8650.0" strtY="7230.0" endX="8760.0" endY="7230.0" />
              <linkSegment id="9" parent="5" strtX="8340.0" strtY="7090.0" endX="8250.0" endY="7090.0" />
            </segments>
            <drops>
              <drop ref="*" connectStart="0" />
              <drop ref="769:3" connectEnd="29" />
              <drop ref="535:5" connectEnd="9" />
              <drop ref="536:5" connectEnd="23" />
            </drops>
          </linkBus>
          <linkBus labelX="15690.0" labelY="10020.0" labelDir="" src="495:2" >
            <drawStyle color="EX-dark-purple" style="solid" thick="regular" />
            <segments>
            </segments>
            <drops>
              <drop ref="*" />
              <drop ref="552:3" />
            </drops>
          </linkBus>
          <linkBus labelX="15690.0" labelY="11200.0" labelDir="" src="495:4" >
            <drawStyle color="EX-dark-purple" style="solid" thick="regular" />
            <segments>
            </segments>
            <drops>
              <drop ref="*" />
              <drop ref="552:5" />
            </drops>
          </linkBus>
          <linkBus labelX="15690.0" labelY="12440.0" labelDir="" src="495:5" >
            <drawStyle color="EX-dark-purple" style="solid" thick="regular" />
            <segments>
            </segments>
            <drops>
              <drop ref="*" />
              <drop ref="552:6" />
            </drops>
          </linkBus>
          <linkBus labelX="15710.0" labelY="8900.0" labelDir="" src="495:6" >
            <drawStyle color="EX-dark-purple" style="solid" thick="regular" />
            <segments>
            </segments>
            <drops>
              <drop ref="*" />
              <drop ref="552:7" />
            </drops>
          </linkBus>
          <linkBus labelX="15690.0" labelY="11200.0" labelDir="" src="487:3" >
            <drawStyle color="EX-dark-gray-purple" style="solid" thick="regular" />
            <segments>
              <linkSegment id="0" strtX="8810.0" strtY="6330.0" />
              <linkSegment id="13" parent="0" strtX="8810.0" strtY="6330.0" endX="8810.0" endY="6400.0" />
              <linkSegment id="15" parent="13" strtX="8810.0" strtY="6400.0" endX="8720.0" endY="6400.0" />
              <linkSegment id="16" parent="13" strtX="8810.0" strtY="6400.0" endX="8830.0" endY="6400.0" />
              <linkSegment id="17" parent="9" strtX="8810.0" strtY="6310.0" endX="8780.0" endY="6310.0" />
              <linkSegment id="9" parent="0" strtX="8810.0" strtY="6330.0" endX="8810.0" endY="6310.0" />
              <linkSegment id="10" parent="9" strtX="8810.0" strtY="6310.0" endX="8860.0" endY="6310.0" />
            </segments>
            <drops>
              <drop ref="*" connectStart="0" />
              <drop ref="561:3" connectEnd="15" />
              <drop ref="815:1" connectEnd="16" />
              <drop ref="818:1" connectEnd="17" />
              <drop ref="819:1" connectEnd="10" />
            </drops>
          </linkBus>
          <linkBus labelX="15690.0" labelY="12440.0" labelDir="" src="487:4" >
            <drawStyle color="EX-dark-gray-purple" style="solid" thick="regular" />
            <segments>
              <linkSegment id="0" strtX="8810.0" strtY="7570.0" />
              <linkSegment id="13" parent="0" strtX="8810.0" strtY="7570.0" endX="8810.0" endY="7640.0" />
              <linkSegment id="15" parent="13" strtX="8810.0" strtY="7640.0" endX="8720.0" endY="7640.0" />
              <linkSegment id="16" parent="13" strtX="8810.0" strtY="7640.0" endX="8830.0" endY="7640.0" />
              <linkSegment id="17" parent="9" strtX="8810.0" strtY="7550.0" endX="8780.0" endY="7550.0" />
              <linkSegment id="9" parent="0" strtX="8810.0" strtY="7570.0" endX="8810.0" endY="7550.0" />
              <linkSegment id="10" parent="9" strtX="8810.0" strtY="7550.0" endX="8860.0" endY="7550.0" />
            </segments>
            <drops>
              <drop ref="*" connectStart="0" />
              <drop ref="561:4" connectEnd="15" />
              <drop ref="815:0" connectEnd="16" />
              <drop ref="818:0" connectEnd="17" />
              <drop ref="819:0" connectEnd="10" />
            </drops>
          </linkBus>
          <linkBus labelX="15690.0" labelY="10010.0" labelDir="" src="127:5" >
            <drawStyle color="EX-red" style="solid" thick="regular" />
            <segments>
              <linkSegment id="0" strtX="9160.0" strtY="6100.0" />
              <linkSegment id="13" parent="0" strtX="9160.0" strtY="6100.0" endX="9160.0" endY="5020.0" />
              <linkSegment id="5" parent="0" strtX="9160.0" strtY="6100.0" endX="9160.0" endY="7440.0" />
            </segments>
            <drops>
              <drop ref="*" connectStart="0" />
              <drop ref="724:5" connectEnd="13" />
              <drop ref="724:3" connectEnd="5" />
            </drops>
          </linkBus>
          <linkBus labelX="15710.0" labelY="8900.0" labelDir="" src="127:7" >
            <drawStyle color="EX-red" style="solid" thick="regular" />
            <segments>
              <linkSegment id="0" strtX="9140.0" strtY="3800.0" />
              <linkSegment id="3" parent="0" strtX="9140.0" strtY="3800.0" endX="9140.0" endY="3900.0" />
            </segments>
            <drops>
              <drop ref="*" connectStart="0" />
              <drop ref="724:4" connectEnd="3" />
            </drops>
          </linkBus>
          <linkBus labelX="15710.0" labelY="8900.0" labelDir="" src="515:7" >
            <drawStyle color="EX-dark-yellow-green" style="solid" thick="regular" />
            <segments>
              <linkSegment id="0" strtX="8340.0" strtY="3600.0" />
              <linkSegment id="34" parent="38" strtX="8340.0" strtY="3580.0" endX="8300.0" endY="3580.0" />
              <linkSegment id="13" parent="39" strtX="8340.0" strtY="3220.0" endX="8270.0" endY="3220.0" />
              <linkSegment id="37" parent="0" strtX="8340.0" strtY="3600.0" endX="8340.0" endY="3710.0" />
              <linkSegment id="38" parent="0" strtX="8340.0" strtY="3600.0" endX="8340.0" endY="3580.0" />
              <linkSegment id="5" parent="37" strtX="8340.0" strtY="3710.0" endX="8270.0" endY="3710.0" />
              <linkSegment id="39" parent="38" strtX="8340.0" strtY="3580.0" endX="8340.0" endY="3220.0" />
            </segments>
            <drops>
              <drop ref="*" connectStart="0" />
              <drop ref="754:5" connectEnd="5" />
              <drop ref="779:5" connectEnd="34" />
              <drop ref="784:5" connectEnd="13" />
            </drops>
          </linkBus>
          <linkBus labelX="8880.0" labelY="4920.0" labelDir="" src="16:3" >
            <drawStyle color="EX-dark-orange" style="solid" thick="regular" />
            <segments>
              <linkSegment id="44" parent="43" strtX="8440.0" strtY="5280.0" endX="8440.0" endY="5360.0" />
              <linkSegment id="11" parent="30" strtX="8330.0" strtY="4330.0" endX="8240.0" endY="4330.0" />
              <linkSegment id="55" parent="54" strtX="8330.0" strtY="4840.0" endX="8440.0" endY="4840.0" />
              <linkSegment id="45" parent="43" strtX="8440.0" strtY="5280.0" endX="8550.0" endY="5280.0" />
              <linkSegment id="56" parent="55" strtX="8440.0" strtY="4840.0" endX="8440.0" endY="5200.0" />
              <linkSegment id="25" parent="56" strtX="8440.0" strtY="5200.0" endX="8560.0" endY="5200.0" />
              <linkSegment id="36" parent="54" strtX="8330.0" strtY="4840.0" endX="8270.0" endY="4840.0" />
              <linkSegment id="39" parent="53" strtX="8330.0" strtY="4660.0" endX="8240.0" endY="4660.0" />
              <linkSegment id="29" parent="0" strtX="8330.0" strtY="4570.0" endX="8330.0" endY="4550.0" />
              <linkSegment id="0" strtX="8330.0" strtY="4570.0" />
              <linkSegment id="30" parent="29" strtX="8330.0" strtY="4550.0" endX="8330.0" endY="4330.0" />
              <linkSegment id="53" parent="0" strtX="8330.0" strtY="4570.0" endX="8330.0" endY="4660.0" />
              <linkSegment id="31" parent="29" strtX="8330.0" strtY="4550.0" endX="8270.0" endY="4550.0" />
              <linkSegment id="54" parent="53" strtX="8330.0" strtY="4660.0" endX="8330.0" endY="4840.0" />
              <linkSegment id="21" parent="44" strtX="8440.0" strtY="5360.0" endX="8550.0" endY="5360.0" />
              <linkSegment id="43" parent="56" strtX="8440.0" strtY="5200.0" endX="8440.0" endY="5280.0" />
            </segments>
            <drops>
              <drop ref="*" connectStart="0" />
              <drop ref="755:1" connectEnd="21" />
              <drop ref="756:1" connectEnd="45" />
              <drop ref="757:1" connectEnd="25" />
              <drop ref="780:1" connectEnd="31" />
              <drop ref="781:1" connectEnd="39" />
              <drop ref="782:1" connectEnd="36" />
              <drop ref="783:1" connectEnd="11" />
            </drops>
          </linkBus>
          <linkBus labelX="8880.0" labelY="6100.0" labelDir="" src="16:5" >
            <drawStyle color="EX-dark-orange" style="solid" thick="regular" />
            <segments>
              <linkSegment id="44" parent="43" strtX="8440.0" strtY="6460.0" endX="8440.0" endY="6540.0" />
              <linkSegment id="11" parent="30" strtX="8330.0" strtY="5510.0" endX="8240.0" endY="5510.0" />
              <linkSegment id="55" parent="54" strtX="8330.0" strtY="6020.0" endX="8440.0" endY="6020.0" />
              <linkSegment id="45" parent="43" strtX="8440.0" strtY="6460.0" endX="8550.0" endY="6460.0" />
              <linkSegment id="56" parent="55" strtX="8440.0" strtY="6020.0" endX="8440.0" endY="6380.0" />
              <linkSegment id="25" parent="56" strtX="8440.0" strtY="6380.0" endX="8560.0" endY="6380.0" />
              <linkSegment id="36" parent="54" strtX="8330.0" strtY="6020.0" endX="8270.0" endY="6020.0" />
              <linkSegment id="39" parent="53" strtX="8330.0" strtY="5840.0" endX="8240.0" endY="5840.0" />
              <linkSegment id="29" parent="0" strtX="8330.0" strtY="5750.0" endX="8330.0" endY="5730.0" />
              <linkSegment id="0" strtX="8330.0" strtY="5750.0" />
              <linkSegment id="30" parent="29" strtX="8330.0" strtY="5730.0" endX="8330.0" endY="5510.0" />
              <linkSegment id="53" parent="0" strtX="8330.0" strtY="5750.0" endX="8330.0" endY="5840.0" />
              <linkSegment id="31" parent="29" strtX="8330.0" strtY="5730.0" endX="8270.0" endY="5730.0" />
              <linkSegment id="54" parent="53" strtX="8330.0" strtY="5840.0" endX="8330.0" endY="6020.0" />
              <linkSegment id="21" parent="44" strtX="8440.0" strtY="6540.0" endX="8550.0" endY="6540.0" />
              <linkSegment id="43" parent="56" strtX="8440.0" strtY="6380.0" endX="8440.0" endY="6460.0" />
            </segments>
            <drops>
              <drop ref="*" connectStart="0" />
              <drop ref="755:2" connectEnd="21" />
              <drop ref="756:2" connectEnd="45" />
              <drop ref="757:2" connectEnd="25" />
              <drop ref="780:3" connectEnd="31" />
              <drop ref="781:3" connectEnd="39" />
              <drop ref="782:3" connectEnd="36" />
              <drop ref="783:3" connectEnd="11" />
            </drops>
          </linkBus>
          <linkBus labelX="8880.0" labelY="7340.0" labelDir="" src="16:6" >
            <drawStyle color="EX-dark-orange" style="solid" thick="regular" />
            <segments>
              <linkSegment id="44" parent="43" strtX="8440.0" strtY="7700.0" endX="8440.0" endY="7780.0" />
              <linkSegment id="11" parent="30" strtX="8330.0" strtY="6750.0" endX="8240.0" endY="6750.0" />
              <linkSegment id="55" parent="54" strtX="8330.0" strtY="7260.0" endX="8440.0" endY="7260.0" />
              <linkSegment id="45" parent="43" strtX="8440.0" strtY="7700.0" endX="8550.0" endY="7700.0" />
              <linkSegment id="56" parent="55" strtX="8440.0" strtY="7260.0" endX="8440.0" endY="7620.0" />
              <linkSegment id="25" parent="56" strtX="8440.0" strtY="7620.0" endX="8560.0" endY="7620.0" />
              <linkSegment id="36" parent="54" strtX="8330.0" strtY="7260.0" endX="8270.0" endY="7260.0" />
              <linkSegment id="39" parent="53" strtX="8330.0" strtY="7080.0" endX="8240.0" endY="7080.0" />
              <linkSegment id="29" parent="0" strtX="8330.0" strtY="6990.0" endX="8330.0" endY="6970.0" />
              <linkSegment id="0" strtX="8330.0" strtY="6990.0" />
              <linkSegment id="30" parent="29" strtX="8330.0" strtY="6970.0" endX="8330.0" endY="6750.0" />
              <linkSegment id="53" parent="0" strtX="8330.0" strtY="6990.0" endX="8330.0" endY="7080.0" />
              <linkSegment id="31" parent="29" strtX="8330.0" strtY="6970.0" endX="8270.0" endY="6970.0" />
              <linkSegment id="54" parent="53" strtX="8330.0" strtY="7080.0" endX="8330.0" endY="7260.0" />
              <linkSegment id="21" parent="44" strtX="8440.0" strtY="7780.0" endX="8550.0" endY="7780.0" />
              <linkSegment id="43" parent="56" strtX="8440.0" strtY="7620.0" endX="8440.0" endY="7700.0" />
            </segments>
            <drops>
              <drop ref="*" connectStart="0" />
              <drop ref="755:3" connectEnd="21" />
              <drop ref="756:3" connectEnd="45" />
              <drop ref="757:3" connectEnd="25" />
              <drop ref="780:4" connectEnd="31" />
              <drop ref="781:4" connectEnd="39" />
              <drop ref="782:4" connectEnd="36" />
              <drop ref="783:4" connectEnd="11" />
            </drops>
          </linkBus>
          <linkBus labelX="8510.0" labelY="5320.0" labelDir="" src="34:3" >
            <drawStyle color="EX-orange" style="solid" thick="regular" />
            <segments>
              <linkSegment id="0" strtX="8180.0" strtY="5000.0" />
            </segments>
            <drops>
              <drop ref="*" connectStart="0" />
              <drop ref="772:1" connectStart="0" />
            </drops>
          </linkBus>
          <linkBus labelX="8510.0" labelY="6500.0" labelDir="" src="34:5" >
            <drawStyle color="EX-orange" style="solid" thick="regular" />
            <segments>
              <linkSegment id="0" strtX="8180.0" strtY="6180.0" />
            </segments>
            <drops>
              <drop ref="*" connectStart="0" />
              <drop ref="772:3" connectStart="0" />
            </drops>
          </linkBus>
          <linkBus labelX="8510.0" labelY="7740.0" labelDir="" src="34:6" >
            <drawStyle color="EX-orange" style="solid" thick="regular" />
            <segments>
              <linkSegment id="0" strtX="8180.0" strtY="7420.0" />
            </segments>
            <drops>
              <drop ref="*" connectStart="0" />
              <drop ref="772:4" connectStart="0" />
            </drops>
          </linkBus>
          <linkBus labelX="8530.0" labelY="4200.0" labelDir="" src="34:7" >
            <drawStyle color="EX-orange" style="solid" thick="regular" />
            <segments>
              <linkSegment id="0" strtX="8200.0" strtY="3880.0" />
            </segments>
            <drops>
              <drop ref="*" connectStart="0" />
              <drop ref="772:5" connectStart="0" />
            </drops>
          </linkBus>
          <linkBus labelX="8010.0" labelY="5200.0" labelDir="" src="771:1" >
            <drawStyle color="EX-orange" style="solid" thick="regular" />
            <segments>
              <linkSegment id="0" strtX="8180.0" strtY="4930.0" />
              <linkSegment id="23" parent="5" strtX="8150.0" strtY="4930.0" endX="8150.0" endY="4830.0" />
              <linkSegment id="1" parent="0" strtX="8180.0" strtY="4930.0" endX="8240.0" endY="4930.0" />
              <linkSegment id="24" parent="23" strtX="8150.0" strtY="4830.0" endX="8150.0" endY="4650.0" />
              <linkSegment id="35" parent="24" strtX="8150.0" strtY="4650.0" endX="8230.0" endY="4650.0" />
              <linkSegment id="25" parent="23" strtX="8150.0" strtY="4830.0" endX="8220.0" endY="4830.0" />
              <linkSegment id="36" parent="35" strtX="8230.0" strtY="4650.0" endX="8780.0" endY="4650.0" />
              <linkSegment id="5" parent="0" strtX="8180.0" strtY="4930.0" endX="8150.0" endY="4930.0" />
              <linkSegment id="19" parent="30" strtX="8150.0" strtY="4350.0" endX="8210.0" endY="4350.0" />
              <linkSegment id="30" parent="32" strtX="8150.0" strtY="4550.0" endX="8150.0" endY="4350.0" />
              <linkSegment id="31" parent="32" strtX="8150.0" strtY="4550.0" endX="8220.0" endY="4550.0" />
              <linkSegment id="32" parent="24" strtX="8150.0" strtY="4650.0" endX="8150.0" endY="4550.0" />
            </segments>
            <drops>
              <drop ref="*" connectStart="0" />
              <drop ref="774:1" connectEnd="36" />
              <drop ref="775:1" connectEnd="35" />
              <drop ref="776:1" connectEnd="31" />
              <drop ref="777:1" connectEnd="19" />
              <drop ref="778:1" connectEnd="25" />
              <drop ref="785:1" connectEnd="1" />
            </drops>
          </linkBus>
          <linkBus labelX="8010.0" labelY="6380.0" labelDir="" src="771:3" >
            <drawStyle color="EX-orange" style="solid" thick="regular" />
            <segments>
              <linkSegment id="0" strtX="8180.0" strtY="6110.0" />
              <linkSegment id="23" parent="5" strtX="8150.0" strtY="6110.0" endX="8150.0" endY="6010.0" />
              <linkSegment id="1" parent="0" strtX="8180.0" strtY="6110.0" endX="8240.0" endY="6110.0" />
              <linkSegment id="24" parent="23" strtX="8150.0" strtY="6010.0" endX="8150.0" endY="5830.0" />
              <linkSegment id="35" parent="24" strtX="8150.0" strtY="5830.0" endX="8230.0" endY="5830.0" />
              <linkSegment id="25" parent="23" strtX="8150.0" strtY="6010.0" endX="8220.0" endY="6010.0" />
              <linkSegment id="36" parent="35" strtX="8230.0" strtY="5830.0" endX="8780.0" endY="5830.0" />
              <linkSegment id="5" parent="0" strtX="8180.0" strtY="6110.0" endX="8150.0" endY="6110.0" />
              <linkSegment id="19" parent="30" strtX="8150.0" strtY="5530.0" endX="8210.0" endY="5530.0" />
              <linkSegment id="30" parent="32" strtX="8150.0" strtY="5730.0" endX="8150.0" endY="5530.0" />
              <linkSegment id="31" parent="32" strtX="8150.0" strtY="5730.0" endX="8220.0" endY="5730.0" />
              <linkSegment id="32" parent="24" strtX="8150.0" strtY="5830.0" endX="8150.0" endY="5730.0" />
            </segments>
            <drops>
              <drop ref="*" connectStart="0" />
              <drop ref="774:3" connectEnd="36" />
              <drop ref="775:3" connectEnd="35" />
              <drop ref="776:3" connectEnd="31" />
              <drop ref="777:3" connectEnd="19" />
              <drop ref="778:3" connectEnd="25" />
              <drop ref="785:3" connectEnd="1" />
            </drops>
          </linkBus>
          <linkBus labelX="8010.0" labelY="7620.0" labelDir="" src="771:4" >
            <drawStyle color="EX-orange" style="solid" thick="regular" />
            <segments>
              <linkSegment id="0" strtX="8180.0" strtY="7350.0" />
              <linkSegment id="23" parent="5" strtX="8150.0" strtY="7350.0" endX="8150.0" endY="7250.0" />
              <linkSegment id="1" parent="0" strtX="8180.0" strtY="7350.0" endX="8240.0" endY="7350.0" />
              <linkSegment id="24" parent="23" strtX="8150.0" strtY="7250.0" endX="8150.0" endY="7070.0" />
              <linkSegment id="35" parent="24" strtX="8150.0" strtY="7070.0" endX="8230.0" endY="7070.0" />
              <linkSegment id="25" parent="23" strtX="8150.0" strtY="7250.0" endX="8220.0" endY="7250.0" />
              <linkSegment id="36" parent="35" strtX="8230.0" strtY="7070.0" endX="8780.0" endY="7070.0" />
              <linkSegment id="5" parent="0" strtX="8180.0" strtY="7350.0" endX="8150.0" endY="7350.0" />
              <linkSegment id="19" parent="30" strtX="8150.0" strtY="6770.0" endX="8210.0" endY="6770.0" />
              <linkSegment id="30" parent="32" strtX="8150.0" strtY="6970.0" endX="8150.0" endY="6770.0" />
              <linkSegment id="31" parent="32" strtX="8150.0" strtY="6970.0" endX="8220.0" endY="6970.0" />
              <linkSegment id="32" parent="24" strtX="8150.0" strtY="7070.0" endX="8150.0" endY="6970.0" />
            </segments>
            <drops>
              <drop ref="*" connectStart="0" />
              <drop ref="774:4" connectEnd="36" />
              <drop ref="775:4" connectEnd="35" />
              <drop ref="776:4" connectEnd="31" />
              <drop ref="777:4" connectEnd="19" />
              <drop ref="778:4" connectEnd="25" />
              <drop ref="785:4" connectEnd="1" />
            </drops>
          </linkBus>
          <linkBus labelX="8030.0" labelY="4080.0" labelDir="" src="771:5" >
            <drawStyle color="EX-orange" style="solid" thick="regular" />
            <segments>
              <linkSegment id="0" strtX="8200.0" strtY="3810.0" />
              <linkSegment id="23" parent="5" strtX="8170.0" strtY="3810.0" endX="8170.0" endY="3710.0" />
              <linkSegment id="1" parent="0" strtX="8200.0" strtY="3810.0" endX="8260.0" endY="3810.0" />
              <linkSegment id="24" parent="23" strtX="8170.0" strtY="3710.0" endX="8170.0" endY="3530.0" />
              <linkSegment id="35" parent="24" strtX="8170.0" strtY="3530.0" endX="8250.0" endY="3530.0" />
              <linkSegment id="25" parent="23" strtX="8170.0" strtY="3710.0" endX="8240.0" endY="3710.0" />
              <linkSegment id="36" parent="35" strtX="8250.0" strtY="3530.0" endX="8800.0" endY="3530.0" />
              <linkSegment id="5" parent="0" strtX="8200.0" strtY="3810.0" endX="8170.0" endY="3810.0" />
              <linkSegment id="19" parent="30" strtX="8170.0" strtY="3230.0" endX="8230.0" endY="3230.0" />
              <linkSegment id="30" parent="32" strtX="8170.0" strtY="3430.0" endX="8170.0" endY="3230.0" />
              <linkSegment id="31" parent="32" strtX="8170.0" strtY="3430.0" endX="8240.0" endY="3430.0" />
              <linkSegment id="32" parent="24" strtX="8170.0" strtY="3530.0" endX="8170.0" endY="3430.0" />
            </segments>
            <drops>
              <drop ref="*" connectStart="0" />
              <drop ref="774:5" connectEnd="36" />
              <drop ref="775:5" connectEnd="35" />
              <drop ref="776:5" connectEnd="31" />
              <drop ref="777:5" connectEnd="19" />
              <drop ref="778:5" connectEnd="25" />
              <drop ref="785:5" connectEnd="1" />
            </drops>
          </linkBus>
          <linkBus labelX="8900.0" labelY="3800.0" labelDir="" src="16:7" >
            <drawStyle color="EX-dark-orange" style="solid" thick="regular" />
            <segments>
              <linkSegment id="11" parent="30" strtX="8350.0" strtY="3210.0" endX="8260.0" endY="3210.0" />
              <linkSegment id="0" strtX="8350.0" strtY="3450.0" />
              <linkSegment id="36" parent="54" strtX="8350.0" strtY="3720.0" endX="8290.0" endY="3720.0" />
              <linkSegment id="39" parent="53" strtX="8350.0" strtY="3540.0" endX="8260.0" endY="3540.0" />
              <linkSegment id="29" parent="0" strtX="8350.0" strtY="3450.0" endX="8350.0" endY="3430.0" />
              <linkSegment id="30" parent="29" strtX="8350.0" strtY="3430.0" endX="8350.0" endY="3210.0" />
              <linkSegment id="53" parent="0" strtX="8350.0" strtY="3450.0" endX="8350.0" endY="3540.0" />
              <linkSegment id="31" parent="29" strtX="8350.0" strtY="3430.0" endX="8290.0" endY="3430.0" />
              <linkSegment id="54" parent="53" strtX="8350.0" strtY="3540.0" endX="8350.0" endY="3720.0" />
            </segments>
            <drops>
              <drop ref="*" connectStart="0" />
              <drop ref="780:5" connectEnd="31" />
              <drop ref="781:5" connectEnd="39" />
              <drop ref="782:5" connectEnd="36" />
              <drop ref="783:5" connectEnd="11" />
            </drops>
          </linkBus>
          <linkBus labelX="8230.0" labelY="4587.0" labelDir="" src="763:1" >
            <drawStyle color="EX-orange" style="solid" thick="regular" />
            <segments>
            </segments>
            <drops>
              <drop ref="*" />
              <drop ref="793:1" />
            </drops>
          </linkBus>
          <linkBus labelX="8230.0" labelY="7007.0" labelDir="" src="763:4" >
            <drawStyle color="EX-orange" style="solid" thick="regular" />
            <segments>
            </segments>
            <drops>
              <drop ref="*" />
              <drop ref="793:3" />
            </drops>
          </linkBus>
          <linkBus labelX="8230.0" labelY="5767.0" labelDir="" src="763:3" >
            <drawStyle color="EX-orange" style="solid" thick="regular" />
            <segments>
            </segments>
            <drops>
              <drop ref="*" />
              <drop ref="793:4" />
            </drops>
          </linkBus>
          <linkBus labelX="8250.0" labelY="3467.0" labelDir="" src="763:5" >
            <drawStyle color="EX-orange" style="solid" thick="regular" />
            <segments>
            </segments>
            <drops>
              <drop ref="*" />
              <drop ref="793:5" />
            </drops>
          </linkBus>
          <linkBus labelX="8380.0" labelY="7520.0" labelDir="" src="730:2" >
            <drawStyle color="EX-red" style="solid" thick="regular" />
            <segments>
              <linkSegment id="0" strtX="8940.0" strtY="7690.0" />
              <linkSegment id="1" parent="2" strtX="8940.0" strtY="7670.0" endX="8880.0" endY="7670.0" />
              <linkSegment id="2" parent="0" strtX="8940.0" strtY="7690.0" endX="8940.0" endY="7670.0" />
              <linkSegment id="3" parent="2" strtX="8940.0" strtY="7670.0" endX="8940.0" endY="7550.0" />
              <linkSegment id="4" parent="3" strtX="8940.0" strtY="7550.0" endX="8890.0" endY="7550.0" />
            </segments>
            <drops>
              <drop ref="*" connectStart="0" />
              <drop ref="816:0" connectEnd="1" />
              <drop ref="817:0" connectEnd="4" />
            </drops>
          </linkBus>
          <linkBus labelX="8380.0" labelY="6280.0" labelDir="" src="730:1" >
            <drawStyle color="EX-red" style="solid" thick="regular" />
            <segments>
              <linkSegment id="0" strtX="8940.0" strtY="6450.0" />
              <linkSegment id="1" parent="2" strtX="8940.0" strtY="6430.0" endX="8880.0" endY="6430.0" />
              <linkSegment id="2" parent="0" strtX="8940.0" strtY="6450.0" endX="8940.0" endY="6430.0" />
              <linkSegment id="3" parent="2" strtX="8940.0" strtY="6430.0" endX="8940.0" endY="6310.0" />
              <linkSegment id="4" parent="3" strtX="8940.0" strtY="6310.0" endX="8890.0" endY="6310.0" />
            </segments>
            <drops>
              <drop ref="*" connectStart="0" />
              <drop ref="816:1" connectEnd="1" />
              <drop ref="817:1" connectEnd="4" />
            </drops>
          </linkBus>
          <linkBus labelX="8140.0" labelY="7540.0" labelDir="" src="559:4" >
            <drawStyle color="EX-yellow" style="solid" thick="regular" />
            <segments>
              <linkSegment id="0" strtX="8850.0" strtY="7680.0" />
              <linkSegment id="12" parent="16" strtX="8930.0" strtY="7560.0" endX="8910.0" endY="7560.0" />
              <linkSegment id="14" parent="0" strtX="8850.0" strtY="7680.0" endX="8850.0" endY="7640.0" />
              <linkSegment id="15" parent="14" strtX="8850.0" strtY="7640.0" endX="8930.0" endY="7640.0" />
              <linkSegment id="16" parent="15" strtX="8930.0" strtY="7640.0" endX="8930.0" endY="7560.0" />
            </segments>
            <drops>
              <drop ref="*" connectStart="0" />
              <drop ref="820:0" connectStart="0" />
              <drop ref="821:0" connectEnd="12" />
            </drops>
          </linkBus>
          <linkBus labelX="8140.0" labelY="6300.0" labelDir="" src="559:3" >
            <drawStyle color="EX-yellow" style="solid" thick="regular" />
            <segments>
              <linkSegment id="0" strtX="8850.0" strtY="6440.0" />
              <linkSegment id="12" parent="16" strtX="8930.0" strtY="6320.0" endX="8910.0" endY="6320.0" />
              <linkSegment id="14" parent="0" strtX="8850.0" strtY="6440.0" endX="8850.0" endY="6400.0" />
              <linkSegment id="15" parent="14" strtX="8850.0" strtY="6400.0" endX="8930.0" endY="6400.0" />
              <linkSegment id="16" parent="15" strtX="8930.0" strtY="6400.0" endX="8930.0" endY="6320.0" />
            </segments>
            <drops>
              <drop ref="*" connectStart="0" />
              <drop ref="820:1" connectStart="0" />
              <drop ref="821:1" connectEnd="12" />
            </drops>
          </linkBus>
          <linkBus labelX="8770.0" labelY="7590.0" labelDir="" src="822:1" >
            <drawStyle color="EX-cyan" style="solid" thick="regular" />
            <segments>
              <linkSegment id="11" parent="13" strtX="8960.0" strtY="7660.0" endX="8870.0" endY="7660.0" />
              <linkSegment id="0" strtX="8960.0" strtY="7690.0" />
              <linkSegment id="13" parent="0" strtX="8960.0" strtY="7690.0" endX="8960.0" endY="7660.0" />
              <linkSegment id="7" parent="11" strtX="8870.0" strtY="7660.0" endX="8740.0" endY="7660.0" />
            </segments>
            <drops>
              <drop ref="*" connectStart="0" />
              <drop ref="823:0" connectEnd="11" />
              <drop ref="824:0" connectEnd="7" />
            </drops>
          </linkBus>
          <linkBus labelX="8770.0" labelY="6350.0" labelDir="" src="822:2" >
            <drawStyle color="EX-cyan" style="solid" thick="regular" />
            <segments>
              <linkSegment id="11" parent="13" strtX="8960.0" strtY="6420.0" endX="8870.0" endY="6420.0" />
              <linkSegment id="0" strtX="8960.0" strtY="6450.0" />
              <linkSegment id="13" parent="0" strtX="8960.0" strtY="6450.0" endX="8960.0" endY="6420.0" />
              <linkSegment id="7" parent="11" strtX="8870.0" strtY="6420.0" endX="8740.0" endY="6420.0" />
            </segments>
            <drops>
              <drop ref="*" connectStart="0" />
              <drop ref="823:1" connectEnd="11" />
              <drop ref="824:1" connectEnd="7" />
            </drops>
          </linkBus>
          <linkBus labelX="8330.0" labelY="3390.0" src="29:8" >
            <drawStyle color="EX-yellow-orange" style="solid" thick="regular" />
            <segments>
              <linkSegment id="0" strtX="8330.0" strtY="3240.0" />
              <linkSegment id="1" parent="0" strtX="8330.0" strtY="3240.0" endX="8330.0" endY="3390.0" />
              <linkSegment id="2" parent="1" strtX="8330.0" strtY="3390.0" endX="8250.0" endY="3390.0" />
            </segments>
            <drops>
              <drop ref="*" connectStart="0" />
              <drop ref="825:0" connectEnd="2" />
            </drops>
          </linkBus>
          <linkBus labelX="8310.0" labelY="4510.0" src="29:4" >
            <drawStyle color="EX-yellow-orange" style="solid" thick="regular" />
            <segments>
              <linkSegment id="0" strtX="8310.0" strtY="4360.0" />
              <linkSegment id="1" parent="0" strtX="8310.0" strtY="4360.0" endX="8310.0" endY="4510.0" />
              <linkSegment id="2" parent="1" strtX="8310.0" strtY="4510.0" endX="8230.0" endY="4510.0" />
            </segments>
            <drops>
              <drop ref="*" connectStart="0" />
              <drop ref="825:1" connectEnd="2" />
            </drops>
          </linkBus>
          <linkBus labelX="8310.0" labelY="6920.0" labelDir="" src="29:7" >
            <drawStyle color="EX-yellow-orange" style="solid" thick="regular" />
            <segments>
              <linkSegment id="0" strtX="8310.0" strtY="6780.0" />
              <linkSegment id="1" parent="0" strtX="8310.0" strtY="6780.0" endX="8310.0" endY="6930.0" />
              <linkSegment id="2" parent="1" strtX="8310.0" strtY="6930.0" endX="8230.0" endY="6930.0" />
            </segments>
            <drops>
              <drop ref="*" connectStart="0" />
              <drop ref="825:2" connectEnd="2" />
            </drops>
          </linkBus>
          <linkBus labelX="8310.0" labelY="5690.0" labelDir="" src="29:6" >
            <drawStyle color="EX-yellow-orange" style="solid" thick="regular" />
            <segments>
              <linkSegment id="0" strtX="8310.0" strtY="5540.0" />
              <linkSegment id="1" parent="0" strtX="8310.0" strtY="5540.0" endX="8310.0" endY="5690.0" />
              <linkSegment id="2" parent="1" strtX="8310.0" strtY="5690.0" endX="8230.0" endY="5690.0" />
            </segments>
            <drops>
              <drop ref="*" connectStart="0" />
              <drop ref="825:3" connectEnd="2" />
            </drops>
          </linkBus>
        </lprops>
        <gprops>
          <gprop id="809" color="inactiveLightPurple" inactiveColor="inactiveLightPurple" style="autobound" layer="0" order="294" tpad="35" bpad="30" lpad="30" rpad="-15" nameX="8020.0" nameY="5410.0" />
          <gprop id="811" color="zz_newColosAA" inactiveColor="inactiveLightGreen" style="autobound" layer="0" order="295" tpad="35" bpad="30" lpad="30" rpad="-15" nameX="8040.0" nameY="6650.0" />
          <gprop id="812" color="zz_newColosAB" inactiveColor="inactiveLightGreen" style="autobound" layer="0" order="296" tpad="35" bpad="30" lpad="30" rpad="-15" nameX="8000.0" nameY="7890.0" />
          <gprop id="814" color="lightOrange" inactiveColor="inactiveLightGray" style="autobound" layer="0" order="297" tpad="35" bpad="30" lpad="30" rpad="-15" nameX="8060.0" nameY="4220.0" />
        </gprops>
        <dprops>
          <dprop key="attrib" x="8500.0" y="8040.0" />
          <dprop key="date" x="9030.0" y="3160.0" />
          <dprop key="key" x="7940.0" y="7990.0" />
          <dprop key="title" x="8450.0" y="3100.0" />
        </dprops>
      </props>
    </layout>
    <layout name="bioTapW" genome="bioTapV" type="free" >
      <layoutMetadata />
      <props>
        <nprops>
          <nprop id="0:2" color="EX-blue" x="8500.0" y="6460.0" orient="right" />
          <nprop id="0:3" color="EX-blue" x="8500.0" y="4810.0" orient="right" />
          <nprop id="101:2" color="EX-pale-yellow orange" x="8510.0" y="7020.0" orient="right" />
          <nprop id="101:3" color="EX-pale-yellow orange" x="8510.0" y="5370.0" orient="right" />
          <nprop id="108:4" color="EX-pale-red-orange" x="8720.0" y="6620.0" orient="right" />
          <nprop id="108:5" color="EX-pale-red-orange" x="8720.0" y="4970.0" orient="right" />
          <nprop id="108:6" color="EX-pale-red-orange" x="8740.0" y="3850.0" orient="right" />
          <nprop id="112:2" color="black" x="8840.0" y="6130.0" orient="right" />
          <nprop id="112:3" color="black" x="8840.0" y="4480.0" orient="right" />
          <nprop id="11:0" color="EX-pure-blue" x="8020.0" y="6750.0" orient="right" />
          <nprop id="11:1" color="EX-pure-blue" x="8020.0" y="5100.0" orient="right" />
          <nprop id="11:2" color="EX-pure-blue" x="8040.0" y="3980.0" orient="right" />
          <nprop id="127:2" color="EX-red" x="8890.0" y="6560.0" orient="right" />
          <nprop id="127:3" color="EX-red" x="8890.0" y="4910.0" orient="right" />
          <nprop id="127:4" color="EX-red" x="8910.0" y="3790.0" orient="right" />
          <nprop id="16:2" color="EX-dark-orange" x="8210.0" y="6210.0" orient="right" />
          <nprop id="16:3" color="EX-dark-orange" x="8210.0" y="4560.0" orient="right" />
          <nprop id="16:4" color="EX-dark-orange" x="8230.0" y="3440.0" orient="right" />
          <nprop id="18:2" color="EX-dark-cyan" x="8500.0" y="6570.0" orient="right" />
          <nprop id="18:3" color="EX-dark-cyan" x="8500.0" y="4920.0" orient="right" />
          <nprop id="243:3" color="EX-pale-magenta" x="8850.0" y="6660.0" orient="right" />
          <nprop id="243:4" color="EX-pale-magenta" x="8850.0" y="5010.0" orient="right" />
          <nprop id="243:5" color="EX-pale-magenta" x="8870.0" y="3890.0" orient="right" />
          <nprop id="25:2" color="EX-dark-tan" x="8210.0" y="6500.0" orient="right" />
          <nprop id="25:3" color="EX-dark-tan" x="8210.0" y="4850.0" orient="right" />
          <nprop id="25:4" color="EX-dark-tan" x="8230.0" y="3730.0" orient="right" />
          <nprop id="29:3" color="EX-yellow-orange" x="8200.0" y="6000.0" orient="right" />
          <nprop id="29:4" color="EX-yellow-orange" x="8200.0" y="4350.0" orient="right" />
          <nprop id="29:5" color="EX-yellow-orange" x="8220.0" y="3230.0" orient="right" />
          <nprop id="34:2" color="EX-orange" x="8210.0" y="6640.0" orient="left" />
          <nprop id="34:3" color="EX-orange" x="8210.0" y="4990.0" orient="left" />
          <nprop id="34:4" color="EX-orange" x="8230.0" y="3870.0" orient="left" />
          <nprop id="486:2" color="EX-dark-green" x="8710.0" y="6790.0" orient="left" />
          <nprop id="486:3" color="EX-dark-green" x="8710.0" y="5140.0" orient="left" />
          <nprop id="487:2" color="EX-dark-gray-purple" x="8830.0" y="6790.0" orient="left" />
          <nprop id="492:2" color="EX-pale-blue-magenta" x="8980.0" y="6670.0" orient="right" extraGrowth="horz" />
          <nprop id="492:3" color="EX-pale-blue-magenta" x="8980.0" y="5020.0" orient="right" extraGrowth="horz" />
          <nprop id="492:4" color="EX-pale-blue-magenta" x="9000.0" y="3900.0" orient="right" extraGrowth="horz" />
          <nprop id="495:1" color="EX-red" color2="EX-dark-purple" x="9100.0" y="6670.0" orient="left" hideName="true" />
          <nprop id="495:2" color="EX-red" color2="EX-dark-purple" x="9100.0" y="5020.0" orient="left" hideName="true" />
          <nprop id="495:3" color="EX-red" color2="EX-dark-purple" x="9100.0" y="3900.0" orient="left" hideName="true" />
          <nprop id="50:2" color="black" x="8500.0" y="6660.0" orient="right" />
          <nprop id="50:3" color="black" x="8500.0" y="5010.0" orient="right" />
          <nprop id="510:0" color="black" x="8010.0" y="6470.0" orient="right" />
          <nprop id="510:1" color="black" x="8010.0" y="4820.0" orient="right" />
          <nprop id="510:2" color="black" x="8030.0" y="3700.0" orient="right" />
          <nprop id="513:2" color="black" x="8520.0" y="6850.0" orient="right" />
          <nprop id="513:3" color="black" x="8520.0" y="5200.0" orient="right" />
          <nprop id="514:2" color="black" x="8510.0" y="6930.0" orient="right" />
          <nprop id="514:3" color="black" x="8510.0" y="5280.0" orient="right" />
          <nprop id="515:2" color="EX-dark-yellow-green" x="8220.0" y="6360.0" orient="right" />
          <nprop id="515:3" color="EX-dark-yellow-green" x="8220.0" y="4710.0" orient="right" />
          <nprop id="515:4" color="EX-dark-yellow-green" x="8240.0" y="3590.0" orient="right" />
          <nprop id="559:2" color="EX-yellow" x="8690.0" y="6900.0" orient="right" />
          <nprop id="560:2" color="black" x="8910.0" y="7000.0" orient="right" />
          <nprop id="58:5" color="black" x="8440.0" y="3270.0" orient="right" />
          <nprop id="5:2" color="EX-pale-blue" x="8210.0" y="6840.0" orient="right" />
          <nprop id="5:3" color="EX-pale-blue" x="8210.0" y="5190.0" orient="right" />
          <nprop id="5:4" color="EX-pale-blue" x="8230.0" y="4070.0" orient="right" />
          <nprop id="60:2" color="black" x="8680.0" y="7000.0" orient="right" />
          <nprop id="730:0" color="EX-red" x="8820.0" y="6910.0" orient="right" />
          <nprop id="731:1" color="black" x="8840.0" y="6040.0" orient="right" />
          <nprop id="731:2" color="black" x="8840.0" y="4390.0" orient="right" />
          <nprop id="732:0" color="black" x="8840.0" y="6220.0" orient="right" />
          <nprop id="732:1" color="black" x="8840.0" y="4570.0" orient="right" />
          <nprop id="733:0" color="black" x="8950.0" y="6220.0" orient="right" />
          <nprop id="733:1" color="black" x="8950.0" y="4570.0" orient="right" />
          <nprop id="734:0" color="black" x="8530.0" y="6220.0" orient="right" />
          <nprop id="734:1" color="black" x="8530.0" y="4570.0" orient="right" />
          <nprop id="735:0" color="black" x="8640.0" y="6220.0" orient="right" />
          <nprop id="735:1" color="black" x="8640.0" y="4570.0" orient="right" />
          <nprop id="736:0" color="black" x="8640.0" y="6130.0" orient="right" />
          <nprop id="736:1" color="black" x="8640.0" y="4480.0" orient="right" />
          <nprop id="737:0" color="black" x="8740.0" y="6130.0" orient="right" />
          <nprop id="737:1" color="black" x="8740.0" y="4480.0" orient="right" />
          <nprop id="738:0" color="black" x="8200.0" y="6080.0" orient="right" />
          <nprop id="738:1" color="black" x="8200.0" y="4430.0" orient="right" />
          <nprop id="738:2" color="black" x="8220.0" y="3310.0" orient="right" />
          <nprop id="739:0" color="black" x="8800.0" y="7000.0" orient="right" />
          <nprop id="740:0" color="black" x="8800.0" y="7080.0" orient="right" />
          <nprop id="741:2" color="black" x="8550.0" y="3360.0" orient="right" />
          <nprop id="742:2" color="black" x="8660.0" y="3270.0" orient="right" />
          <nprop id="743:2" color="black" x="8760.0" y="3270.0" orient="right" />
          <nprop id="744:2" color="black" x="8550.0" y="3270.0" orient="right" />
          <nprop id="745:2" color="black" x="8970.0" y="3270.0" orient="right" />
          <nprop id="763:0" color="EX-orange" x="8010.0" y="6610.0" orient="right" />
          <nprop id="763:1" color="EX-orange" x="8010.0" y="4960.0" orient="right" />
          <nprop id="763:2" color="EX-orange" x="8030.0" y="3840.0" orient="right" />
          <nprop id="770:0" color="black" x="8680.0" y="7080.0" orient="right" />
          <nprop id="771:0" color="EX-orange" x="8180.0" y="6610.0" orient="right" hideName="true" extraGrowth="horz" />
          <nprop id="771:1" color="EX-orange" x="8180.0" y="4960.0" orient="right" hideName="true" extraGrowth="horz" />
          <nprop id="771:2" color="EX-orange" x="8200.0" y="3840.0" orient="right" hideName="true" extraGrowth="horz" />
          <nprop id="78:4" color="EX-pale-purple" x="8720.0" y="6480.0" orient="left" />
          <nprop id="78:5" color="EX-pale-purple" x="8720.0" y="4830.0" orient="left" />
          <nprop id="78:6" color="EX-pale-purple" x="8740.0" y="3710.0" orient="left" />
          <nprop id="822:0" color="EX-cyan" x="8970.0" y="6910.0" orient="left" />
          <nprop id="822:1" color="EX-cyan" x="8970.0" y="5260.0" orient="left" />
          <nprop id="822:2" color="EX-cyan" x="8990.0" y="4140.0" orient="left" />
          <nprop id="89:2" color="EX-pale-green" x="8210.0" y="6950.0" orient="right" />
          <nprop id="89:3" color="EX-pale-green" x="8210.0" y="5300.0" orient="right" />
          <nprop id="89:4" color="EX-pale-green" x="8230.0" y="4180.0" orient="right" />
        </nprops>
        <lprops>
          <linkBus labelX="15710.0" labelY="11670.0" labelDir="" src="89:2" >
            <drawStyle color="EX-pale-green" style="solid" thick="regular" />
            <segments>
              <linkSegment id="33" parent="0" strtX="8420.0" strtY="6960.0" endX="8420.0" endY="7020.0" />
              <linkSegment id="0" strtX="8420.0" strtY="6960.0" />
              <linkSegment id="13" parent="17" strtX="8420.0" strtY="6430.0" endX="8520.0" endY="6430.0" />
              <linkSegment id="37" parent="33" strtX="8420.0" strtY="7020.0" endX="8530.0" endY="7020.0" />
              <linkSegment id="27" parent="17" strtX="8420.0" strtY="6430.0" endX="8420.0" endY="6400.0" />
              <linkSegment id="5" parent="39" strtX="8420.0" strtY="6940.0" endX="8530.0" endY="6940.0" />
              <linkSegment id="28" parent="27" strtX="8420.0" strtY="6400.0" endX="8930.0" endY="6400.0" />
              <linkSegment id="17" parent="40" strtX="8420.0" strtY="6860.0" endX="8420.0" endY="6430.0" />
              <linkSegment id="39" parent="0" strtX="8420.0" strtY="6960.0" endX="8420.0" endY="6940.0" />
              <linkSegment id="9" parent="40" strtX="8420.0" strtY="6860.0" endX="8540.0" endY="6860.0" />
              <linkSegment id="40" parent="39" strtX="8420.0" strtY="6940.0" endX="8420.0" endY="6860.0" />
            </segments>
            <drops>
              <drop ref="*" connectStart="0" />
              <drop ref="294:2" connectEnd="13" />
              <drop ref="534:2" connectEnd="37" />
              <drop ref="537:2" connectEnd="5" />
              <drop ref="538:2" connectEnd="9" />
              <drop ref="185:2" connectEnd="28" />
            </drops>
          </linkBus>
          <linkBus labelX="15690.0" labelY="10020.0" labelDir="" src="89:3" >
            <drawStyle color="EX-pale-green" style="solid" thick="regular" />
            <segments>
              <linkSegment id="33" parent="0" strtX="8420.0" strtY="5310.0" endX="8420.0" endY="5370.0" />
              <linkSegment id="0" strtX="8420.0" strtY="5310.0" />
              <linkSegment id="13" parent="17" strtX="8420.0" strtY="4780.0" endX="8520.0" endY="4780.0" />
              <linkSegment id="37" parent="33" strtX="8420.0" strtY="5370.0" endX="8530.0" endY="5370.0" />
              <linkSegment id="27" parent="17" strtX="8420.0" strtY="4780.0" endX="8420.0" endY="4750.0" />
              <linkSegment id="5" parent="39" strtX="8420.0" strtY="5290.0" endX="8530.0" endY="5290.0" />
              <linkSegment id="28" parent="27" strtX="8420.0" strtY="4750.0" endX="8930.0" endY="4750.0" />
              <linkSegment id="17" parent="40" strtX="8420.0" strtY="5210.0" endX="8420.0" endY="4780.0" />
              <linkSegment id="39" parent="0" strtX="8420.0" strtY="5310.0" endX="8420.0" endY="5290.0" />
              <linkSegment id="9" parent="40" strtX="8420.0" strtY="5210.0" endX="8540.0" endY="5210.0" />
              <linkSegment id="40" parent="39" strtX="8420.0" strtY="5290.0" endX="8420.0" endY="5210.0" />
            </segments>
            <drops>
              <drop ref="*" connectStart="0" />
              <drop ref="294:3" connectEnd="13" />
              <drop ref="534:3" connectEnd="37" />
              <drop ref="537:3" connectEnd="5" />
              <drop ref="538:3" connectEnd="9" />
              <drop ref="185:3" connectEnd="28" />
            </drops>
          </linkBus>
          <linkBus labelX="15710.0" labelY="8900.0" labelDir="" src="89:4" >
            <drawStyle color="EX-pale-green" style="solid" thick="regular" />
            <segments>
              <linkSegment id="0" strtX="8440.0" strtY="4190.0" />
              <linkSegment id="28" parent="39" strtX="8440.0" strtY="3630.0" endX="8950.0" endY="3630.0" />
              <linkSegment id="39" parent="0" strtX="8440.0" strtY="4190.0" endX="8440.0" endY="3630.0" />
            </segments>
            <drops>
              <drop ref="*" connectStart="0" />
              <drop ref="185:4" connectEnd="28" />
            </drops>
          </linkBus>
          <linkBus labelX="15710.0" labelY="11670.0" labelDir="" src="25:2" >
            <drawStyle color="EX-dark-tan" style="solid" thick="regular" />
            <segments>
              <linkSegment id="11" parent="9" strtX="8320.0" strtY="6760.0" endX="8230.0" endY="6760.0" />
              <linkSegment id="0" strtX="8320.0" strtY="6510.0" />
              <linkSegment id="25" parent="19" strtX="8530.0" strtY="6390.0" endX="8950.0" endY="6390.0" />
              <linkSegment id="3" parent="0" strtX="8320.0" strtY="6510.0" endX="8320.0" endY="6640.0" />
              <linkSegment id="15" parent="0" strtX="8320.0" strtY="6510.0" endX="8380.0" endY="6510.0" />
              <linkSegment id="5" parent="3" strtX="8320.0" strtY="6640.0" endX="8280.0" endY="6640.0" />
              <linkSegment id="17" parent="15" strtX="8380.0" strtY="6510.0" endX="8380.0" endY="6390.0" />
              <linkSegment id="19" parent="17" strtX="8380.0" strtY="6390.0" endX="8530.0" endY="6390.0" />
              <linkSegment id="9" parent="3" strtX="8320.0" strtY="6640.0" endX="8320.0" endY="6760.0" />
            </segments>
            <drops>
              <drop ref="*" connectStart="0" />
              <drop ref="190:2" connectEnd="11" />
              <drop ref="450:2" connectEnd="19" />
              <drop ref="746:0" connectEnd="5" />
              <drop ref="748:0" connectEnd="25" />
            </drops>
          </linkBus>
          <linkBus labelX="15690.0" labelY="10020.0" labelDir="" src="25:3" >
            <drawStyle color="EX-dark-tan" style="solid" thick="regular" />
            <segments>
              <linkSegment id="11" parent="9" strtX="8320.0" strtY="5110.0" endX="8230.0" endY="5110.0" />
              <linkSegment id="0" strtX="8320.0" strtY="4860.0" />
              <linkSegment id="25" parent="19" strtX="8530.0" strtY="4740.0" endX="8950.0" endY="4740.0" />
              <linkSegment id="3" parent="0" strtX="8320.0" strtY="4860.0" endX="8320.0" endY="4990.0" />
              <linkSegment id="15" parent="0" strtX="8320.0" strtY="4860.0" endX="8380.0" endY="4860.0" />
              <linkSegment id="5" parent="3" strtX="8320.0" strtY="4990.0" endX="8280.0" endY="4990.0" />
              <linkSegment id="17" parent="15" strtX="8380.0" strtY="4860.0" endX="8380.0" endY="4740.0" />
              <linkSegment id="19" parent="17" strtX="8380.0" strtY="4740.0" endX="8530.0" endY="4740.0" />
              <linkSegment id="9" parent="3" strtX="8320.0" strtY="4990.0" endX="8320.0" endY="5110.0" />
            </segments>
            <drops>
              <drop ref="*" connectStart="0" />
              <drop ref="190:3" connectEnd="11" />
              <drop ref="450:3" connectEnd="19" />
              <drop ref="746:1" connectEnd="5" />
              <drop ref="748:1" connectEnd="25" />
            </drops>
          </linkBus>
          <linkBus labelX="15710.0" labelY="8900.0" labelDir="" src="25:4" >
            <drawStyle color="EX-dark-tan" style="solid" thick="regular" />
            <segments>
              <linkSegment id="11" parent="9" strtX="8340.0" strtY="3990.0" endX="8250.0" endY="3990.0" />
              <linkSegment id="0" strtX="8340.0" strtY="3740.0" />
              <linkSegment id="3" parent="0" strtX="8340.0" strtY="3740.0" endX="8340.0" endY="3870.0" />
              <linkSegment id="15" parent="0" strtX="8340.0" strtY="3740.0" endX="8400.0" endY="3740.0" />
              <linkSegment id="5" parent="3" strtX="8340.0" strtY="3870.0" endX="8300.0" endY="3870.0" />
              <linkSegment id="17" parent="15" strtX="8400.0" strtY="3740.0" endX="8400.0" endY="3620.0" />
              <linkSegment id="19" parent="17" strtX="8400.0" strtY="3620.0" endX="8970.0" endY="3620.0" />
              <linkSegment id="9" parent="3" strtX="8340.0" strtY="3870.0" endX="8340.0" endY="3990.0" />
            </segments>
            <drops>
              <drop ref="*" connectStart="0" />
              <drop ref="190:4" connectEnd="11" />
              <drop ref="746:2" connectEnd="5" />
              <drop ref="748:2" connectEnd="19" />
            </drops>
          </linkBus>
          <linkBus labelX="15710.0" labelY="11670.0" labelDir="" src="5:2" >
            <drawStyle color="EX-pale-blue" style="solid" thick="regular" />
            <segments>
              <linkSegment id="0" strtX="8320.0" strtY="6850.0" />
              <linkSegment id="1" parent="0" strtX="8320.0" strtY="6850.0" endX="8320.0" endY="6830.0" />
              <linkSegment id="13" parent="28" strtX="8430.0" strtY="6440.0" endX="8510.0" endY="6440.0" />
              <linkSegment id="3" parent="1" strtX="8320.0" strtY="6830.0" endX="8370.0" endY="6830.0" />
              <linkSegment id="27" parent="17" strtX="8430.0" strtY="6650.0" endX="8430.0" endY="6560.0" />
              <linkSegment id="5" parent="1" strtX="8320.0" strtY="6830.0" endX="8270.0" endY="6830.0" />
              <linkSegment id="28" parent="27" strtX="8430.0" strtY="6560.0" endX="8430.0" endY="6440.0" />
              <linkSegment id="17" parent="9" strtX="8370.0" strtY="6650.0" endX="8430.0" endY="6650.0" />
              <linkSegment id="29" parent="27" strtX="8430.0" strtY="6560.0" endX="8510.0" endY="6560.0" />
              <linkSegment id="19" parent="17" strtX="8430.0" strtY="6650.0" endX="8510.0" endY="6650.0" />
              <linkSegment id="9" parent="3" strtX="8370.0" strtY="6830.0" endX="8370.0" endY="6650.0" />
            </segments>
            <drops>
              <drop ref="*" connectStart="0" />
              <drop ref="19:2" connectEnd="29" />
              <drop ref="28:2" connectEnd="13" />
              <drop ref="453:2" connectEnd="5" />
              <drop ref="454:2" connectEnd="19" />
            </drops>
          </linkBus>
          <linkBus labelX="15690.0" labelY="10020.0" labelDir="" src="5:3" >
            <drawStyle color="EX-pale-blue" style="solid" thick="regular" />
            <segments>
              <linkSegment id="0" strtX="8320.0" strtY="5200.0" />
              <linkSegment id="1" parent="0" strtX="8320.0" strtY="5200.0" endX="8320.0" endY="5180.0" />
              <linkSegment id="13" parent="28" strtX="8430.0" strtY="4790.0" endX="8510.0" endY="4790.0" />
              <linkSegment id="3" parent="1" strtX="8320.0" strtY="5180.0" endX="8370.0" endY="5180.0" />
              <linkSegment id="27" parent="17" strtX="8430.0" strtY="5000.0" endX="8430.0" endY="4910.0" />
              <linkSegment id="5" parent="1" strtX="8320.0" strtY="5180.0" endX="8270.0" endY="5180.0" />
              <linkSegment id="28" parent="27" strtX="8430.0" strtY="4910.0" endX="8430.0" endY="4790.0" />
              <linkSegment id="17" parent="9" strtX="8370.0" strtY="5000.0" endX="8430.0" endY="5000.0" />
              <linkSegment id="29" parent="27" strtX="8430.0" strtY="4910.0" endX="8510.0" endY="4910.0" />
              <linkSegment id="19" parent="17" strtX="8430.0" strtY="5000.0" endX="8510.0" endY="5000.0" />
              <linkSegment id="9" parent="3" strtX="8370.0" strtY="5180.0" endX="8370.0" endY="5000.0" />
            </segments>
            <drops>
              <drop ref="*" connectStart="0" />
              <drop ref="19:3" connectEnd="29" />
              <drop ref="28:3" connectEnd="13" />
              <drop ref="453:3" connectEnd="5" />
              <drop ref="454:3" connectEnd="19" />
            </drops>
          </linkBus>
          <linkBus labelX="15710.0" labelY="11670.0" labelDir="" src="108:4" >
            <drawStyle color="EX-pale-red-orange" style="solid" thick="regular" />
            <segments>
              <linkSegment id="0" strtX="8830.0" strtY="6630.0" />
              <linkSegment id="23" parent="26" strtX="8830.0" strtY="6550.0" endX="8880.0" endY="6550.0" />
              <linkSegment id="14" parent="0" strtX="8830.0" strtY="6630.0" endX="8830.0" endY="6740.0" />
              <linkSegment id="25" parent="0" strtX="8830.0" strtY="6630.0" endX="8830.0" endY="6600.0" />
              <linkSegment id="26" parent="25" strtX="8830.0" strtY="6600.0" endX="8830.0" endY="6550.0" />
              <linkSegment id="17" parent="25" strtX="8830.0" strtY="6600.0" endX="8780.0" endY="6600.0" />
              <linkSegment id="28" parent="31" strtX="8640.0" strtY="6790.0" endX="8390.0" endY="6790.0" />
              <linkSegment id="29" parent="28" strtX="8390.0" strtY="6790.0" endX="8390.0" endY="6930.0" />
              <linkSegment id="9" parent="29" strtX="8390.0" strtY="6930.0" endX="8260.0" endY="6930.0" />
              <linkSegment id="30" parent="14" strtX="8830.0" strtY="6740.0" endX="8640.0" endY="6740.0" />
              <linkSegment id="31" parent="30" strtX="8640.0" strtY="6740.0" endX="8640.0" endY="6790.0" />
            </segments>
            <drops>
              <drop ref="*" connectStart="0" />
              <drop ref="232:2" connectEnd="23" />
              <drop ref="482:2" connectEnd="17" />
              <drop ref="265:2" connectEnd="9" />
            </drops>
          </linkBus>
          <linkBus labelX="15690.0" labelY="10020.0" labelDir="" src="108:5" >
            <drawStyle color="EX-pale-red-orange" style="solid" thick="regular" />
            <segments>
              <linkSegment id="0" strtX="8830.0" strtY="4980.0" />
              <linkSegment id="23" parent="26" strtX="8830.0" strtY="4900.0" endX="8880.0" endY="4900.0" />
              <linkSegment id="14" parent="0" strtX="8830.0" strtY="4980.0" endX="8830.0" endY="5090.0" />
              <linkSegment id="25" parent="0" strtX="8830.0" strtY="4980.0" endX="8830.0" endY="4950.0" />
              <linkSegment id="26" parent="25" strtX="8830.0" strtY="4950.0" endX="8830.0" endY="4900.0" />
              <linkSegment id="17" parent="25" strtX="8830.0" strtY="4950.0" endX="8780.0" endY="4950.0" />
              <linkSegment id="28" parent="31" strtX="8640.0" strtY="5140.0" endX="8390.0" endY="5140.0" />
              <linkSegment id="29" parent="28" strtX="8390.0" strtY="5140.0" endX="8390.0" endY="5280.0" />
              <linkSegment id="9" parent="29" strtX="8390.0" strtY="5280.0" endX="8260.0" endY="5280.0" />
              <linkSegment id="30" parent="14" strtX="8830.0" strtY="5090.0" endX="8640.0" endY="5090.0" />
              <linkSegment id="31" parent="30" strtX="8640.0" strtY="5090.0" endX="8640.0" endY="5140.0" />
            </segments>
            <drops>
              <drop ref="*" connectStart="0" />
              <drop ref="232:3" connectEnd="23" />
              <drop ref="482:3" connectEnd="17" />
              <drop ref="265:3" connectEnd="9" />
            </drops>
          </linkBus>
          <linkBus labelX="15710.0" labelY="8900.0" labelDir="" src="108:6" >
            <drawStyle color="EX-pale-red-orange" style="solid" thick="regular" />
            <segments>
              <linkSegment id="0" strtX="8850.0" strtY="3860.0" />
              <linkSegment id="23" parent="26" strtX="8850.0" strtY="3780.0" endX="8900.0" endY="3780.0" />
              <linkSegment id="14" parent="0" strtX="8850.0" strtY="3860.0" endX="8850.0" endY="3970.0" />
              <linkSegment id="25" parent="0" strtX="8850.0" strtY="3860.0" endX="8850.0" endY="3830.0" />
              <linkSegment id="26" parent="25" strtX="8850.0" strtY="3830.0" endX="8850.0" endY="3780.0" />
              <linkSegment id="17" parent="25" strtX="8850.0" strtY="3830.0" endX="8800.0" endY="3830.0" />
              <linkSegment id="28" parent="31" strtX="8660.0" strtY="4020.0" endX="8410.0" endY="4020.0" />
              <linkSegment id="29" parent="28" strtX="8410.0" strtY="4020.0" endX="8410.0" endY="4160.0" />
              <linkSegment id="9" parent="29" strtX="8410.0" strtY="4160.0" endX="8280.0" endY="4160.0" />
              <linkSegment id="30" parent="14" strtX="8850.0" strtY="3970.0" endX="8660.0" endY="3970.0" />
              <linkSegment id="31" parent="30" strtX="8660.0" strtY="3970.0" endX="8660.0" endY="4020.0" />
            </segments>
            <drops>
              <drop ref="*" connectStart="0" />
              <drop ref="232:4" connectEnd="23" />
              <drop ref="482:4" connectEnd="17" />
              <drop ref="265:4" connectEnd="9" />
            </drops>
          </linkBus>
          <linkBus labelX="15710.0" labelY="11670.0" labelDir="" src="78:4" >
            <drawStyle color="EX-pale-purple" style="solid" thick="regular" />
            <segments>
              <linkSegment id="0" strtX="8690.0" strtY="6490.0" />
              <linkSegment id="13" parent="0" strtX="8690.0" strtY="6490.0" endX="8690.0" endY="6350.0" />
              <linkSegment id="25" parent="0" strtX="8690.0" strtY="6490.0" endX="8690.0" endY="6600.0" />
              <linkSegment id="3" parent="13" strtX="8690.0" strtY="6350.0" endX="8370.0" endY="6350.0" />
              <linkSegment id="27" parent="25" strtX="8690.0" strtY="6600.0" endX="8770.0" endY="6600.0" />
              <linkSegment id="7" parent="3" strtX="8370.0" strtY="6350.0" endX="8370.0" endY="6630.0" />
              <linkSegment id="19" parent="3" strtX="8370.0" strtY="6350.0" endX="8370.0" endY="5970.0" />
              <linkSegment id="9" parent="7" strtX="8370.0" strtY="6630.0" endX="8270.0" endY="6630.0" />
              <linkSegment id="21" parent="19" strtX="8370.0" strtY="5970.0" endX="8230.0" endY="5970.0" />
            </segments>
            <drops>
              <drop ref="*" connectStart="0" />
              <drop ref="366:4" connectEnd="27" />
              <drop ref="786:0" connectEnd="21" />
              <drop ref="747:0" connectEnd="9" />
            </drops>
          </linkBus>
          <linkBus labelX="15690.0" labelY="10020.0" labelDir="" src="78:5" >
            <drawStyle color="EX-pale-purple" style="solid" thick="regular" />
            <segments>
              <linkSegment id="0" strtX="8690.0" strtY="4840.0" />
              <linkSegment id="13" parent="0" strtX="8690.0" strtY="4840.0" endX="8690.0" endY="4700.0" />
              <linkSegment id="25" parent="0" strtX="8690.0" strtY="4840.0" endX="8690.0" endY="4950.0" />
              <linkSegment id="3" parent="13" strtX="8690.0" strtY="4700.0" endX="8370.0" endY="4700.0" />
              <linkSegment id="27" parent="25" strtX="8690.0" strtY="4950.0" endX="8770.0" endY="4950.0" />
              <linkSegment id="7" parent="3" strtX="8370.0" strtY="4700.0" endX="8370.0" endY="4980.0" />
              <linkSegment id="19" parent="3" strtX="8370.0" strtY="4700.0" endX="8370.0" endY="4320.0" />
              <linkSegment id="9" parent="7" strtX="8370.0" strtY="4980.0" endX="8270.0" endY="4980.0" />
              <linkSegment id="21" parent="19" strtX="8370.0" strtY="4320.0" endX="8230.0" endY="4320.0" />
            </segments>
            <drops>
              <drop ref="*" connectStart="0" />
              <drop ref="366:5" connectEnd="27" />
              <drop ref="786:1" connectEnd="21" />
              <drop ref="747:1" connectEnd="9" />
            </drops>
          </linkBus>
          <linkBus labelX="15710.0" labelY="8900.0" labelDir="" src="78:6" >
            <drawStyle color="EX-pale-purple" style="solid" thick="regular" />
            <segments>
              <linkSegment id="0" strtX="8710.0" strtY="3720.0" />
              <linkSegment id="13" parent="0" strtX="8710.0" strtY="3720.0" endX="8710.0" endY="3580.0" />
              <linkSegment id="25" parent="0" strtX="8710.0" strtY="3720.0" endX="8710.0" endY="3830.0" />
              <linkSegment id="3" parent="13" strtX="8710.0" strtY="3580.0" endX="8390.0" endY="3580.0" />
              <linkSegment id="27" parent="25" strtX="8710.0" strtY="3830.0" endX="8790.0" endY="3830.0" />
              <linkSegment id="7" parent="3" strtX="8390.0" strtY="3580.0" endX="8390.0" endY="3860.0" />
              <linkSegment id="19" parent="3" strtX="8390.0" strtY="3580.0" endX="8390.0" endY="3200.0" />
              <linkSegment id="9" parent="7" strtX="8390.0" strtY="3860.0" endX="8290.0" endY="3860.0" />
              <linkSegment id="21" parent="19" strtX="8390.0" strtY="3200.0" endX="8250.0" endY="3200.0" />
            </segments>
            <drops>
              <drop ref="*" connectStart="0" />
              <drop ref="366:6" connectEnd="27" />
              <drop ref="786:2" connectEnd="21" />
              <drop ref="747:2" connectEnd="9" />
            </drops>
          </linkBus>
          <linkBus labelX="15710.0" labelY="11670.0" labelDir="" src="18:2" >
            <drawStyle color="EX-dark-cyan" style="solid" thick="regular" />
            <segments>
              <linkSegment id="12" parent="6" strtX="8620.0" strtY="6430.0" endX="8550.0" endY="6430.0" />
              <linkSegment id="1" parent="18" strtX="8600.0" strtY="6580.0" endX="8620.0" endY="6580.0" />
              <linkSegment id="14" parent="6" strtX="8620.0" strtY="6430.0" endX="8920.0" endY="6430.0" />
              <linkSegment id="15" parent="16" strtX="8620.0" strtY="6610.0" endX="8740.0" endY="6610.0" />
              <linkSegment id="16" parent="1" strtX="8620.0" strtY="6580.0" endX="8620.0" endY="6610.0" />
              <linkSegment id="5" parent="17" strtX="8620.0" strtY="6770.0" endX="8240.0" endY="6770.0" />
              <linkSegment id="17" parent="16" strtX="8620.0" strtY="6610.0" endX="8620.0" endY="6770.0" />
              <linkSegment id="6" parent="1" strtX="8620.0" strtY="6580.0" endX="8620.0" endY="6430.0" />
              <linkSegment id="18" strtX="8600.0" strtY="6580.0" />
              <linkSegment id="19" parent="18" strtX="8600.0" strtY="6580.0" endX="8600.0" endY="6560.0" />
              <linkSegment id="20" parent="19" strtX="8600.0" strtY="6560.0" endX="8560.0" endY="6560.0" />
            </segments>
            <drops>
              <drop ref="*" connectStart="18" />
              <drop ref="480:2" connectEnd="15" />
              <drop ref="481:2" connectEnd="14" />
              <drop ref="451:2" connectEnd="5" />
              <drop ref="72:2" connectEnd="12" />
              <drop ref="37:2" connectEnd="20" />
            </drops>
          </linkBus>
          <linkBus labelX="15690.0" labelY="10020.0" labelDir="" src="18:3" >
            <drawStyle color="EX-dark-cyan" style="solid" thick="regular" />
            <segments>
              <linkSegment id="12" parent="6" strtX="8620.0" strtY="4780.0" endX="8550.0" endY="4780.0" />
              <linkSegment id="1" parent="18" strtX="8600.0" strtY="4930.0" endX="8620.0" endY="4930.0" />
              <linkSegment id="14" parent="6" strtX="8620.0" strtY="4780.0" endX="8920.0" endY="4780.0" />
              <linkSegment id="15" parent="16" strtX="8620.0" strtY="4960.0" endX="8740.0" endY="4960.0" />
              <linkSegment id="16" parent="1" strtX="8620.0" strtY="4930.0" endX="8620.0" endY="4960.0" />
              <linkSegment id="5" parent="17" strtX="8620.0" strtY="5120.0" endX="8240.0" endY="5120.0" />
              <linkSegment id="17" parent="16" strtX="8620.0" strtY="4960.0" endX="8620.0" endY="5120.0" />
              <linkSegment id="6" parent="1" strtX="8620.0" strtY="4930.0" endX="8620.0" endY="4780.0" />
              <linkSegment id="18" strtX="8600.0" strtY="4930.0" />
              <linkSegment id="19" parent="18" strtX="8600.0" strtY="4930.0" endX="8600.0" endY="4910.0" />
              <linkSegment id="20" parent="19" strtX="8600.0" strtY="4910.0" endX="8560.0" endY="4910.0" />
            </segments>
            <drops>
              <drop ref="*" connectStart="18" />
              <drop ref="480:3" connectEnd="15" />
              <drop ref="481:3" connectEnd="14" />
              <drop ref="451:3" connectEnd="5" />
              <drop ref="72:3" connectEnd="12" />
              <drop ref="37:3" connectEnd="20" />
            </drops>
          </linkBus>
          <linkBus labelX="15710.0" labelY="11670.0" labelDir="" src="0:2" >
            <drawStyle color="EX-blue" style="solid" thick="regular" />
            <segments>
              <linkSegment id="11" parent="3" strtX="8630.0" strtY="6650.0" endX="8530.0" endY="6650.0" />
              <linkSegment id="55" parent="37" strtX="8350.0" strtY="6330.0" endX="8260.0" endY="6330.0" />
              <linkSegment id="23" parent="21" strtX="8380.0" strtY="6780.0" endX="8380.0" endY="6920.0" />
              <linkSegment id="56" parent="58" strtX="8600.0" strtY="6470.0" endX="8600.0" endY="6450.0" />
              <linkSegment id="57" parent="56" strtX="8600.0" strtY="6450.0" endX="8560.0" endY="6450.0" />
              <linkSegment id="25" parent="23" strtX="8380.0" strtY="6920.0" endX="8240.0" endY="6920.0" />
              <linkSegment id="58" strtX="8600.0" strtY="6470.0" />
              <linkSegment id="37" parent="51" strtX="8630.0" strtY="6330.0" endX="8350.0" endY="6330.0" />
              <linkSegment id="29" parent="21" strtX="8380.0" strtY="6780.0" endX="8250.0" endY="6780.0" />
              <linkSegment id="0" parent="58" strtX="8600.0" strtY="6470.0" endX="8630.0" endY="6470.0" />
              <linkSegment id="3" parent="53" strtX="8630.0" strtY="6550.0" endX="8630.0" endY="6650.0" />
              <linkSegment id="7" parent="3" strtX="8630.0" strtY="6650.0" endX="8630.0" endY="6780.0" />
              <linkSegment id="51" parent="0" strtX="8630.0" strtY="6470.0" endX="8630.0" endY="6330.0" />
              <linkSegment id="41" parent="37" strtX="8350.0" strtY="6330.0" endX="8350.0" endY="6180.0" />
              <linkSegment id="53" parent="0" strtX="8630.0" strtY="6470.0" endX="8630.0" endY="6550.0" />
              <linkSegment id="54" parent="53" strtX="8630.0" strtY="6550.0" endX="8530.0" endY="6550.0" />
              <linkSegment id="21" parent="7" strtX="8630.0" strtY="6780.0" endX="8380.0" endY="6780.0" />
              <linkSegment id="43" parent="41" strtX="8350.0" strtY="6180.0" endX="8250.0" endY="6180.0" />
            </segments>
            <drops>
              <drop ref="*" connectStart="58" />
              <drop ref="54:2" connectEnd="29" />
              <drop ref="55:2" connectEnd="54" />
              <drop ref="452:2" connectEnd="57" />
              <drop ref="530:3" connectEnd="43" />
              <drop ref="531:3" connectEnd="55" />
              <drop ref="455:2" connectEnd="11" />
              <drop ref="533:2" connectEnd="25" />
            </drops>
          </linkBus>
          <linkBus labelX="15690.0" labelY="10020.0" labelDir="" src="0:3" >
            <drawStyle color="EX-blue" style="solid" thick="regular" />
            <segments>
              <linkSegment id="11" parent="3" strtX="8630.0" strtY="5000.0" endX="8530.0" endY="5000.0" />
              <linkSegment id="55" parent="37" strtX="8350.0" strtY="4680.0" endX="8260.0" endY="4680.0" />
              <linkSegment id="23" parent="21" strtX="8380.0" strtY="5130.0" endX="8380.0" endY="5270.0" />
              <linkSegment id="56" parent="58" strtX="8600.0" strtY="4820.0" endX="8600.0" endY="4800.0" />
              <linkSegment id="57" parent="56" strtX="8600.0" strtY="4800.0" endX="8560.0" endY="4800.0" />
              <linkSegment id="25" parent="23" strtX="8380.0" strtY="5270.0" endX="8240.0" endY="5270.0" />
              <linkSegment id="58" strtX="8600.0" strtY="4820.0" />
              <linkSegment id="37" parent="51" strtX="8630.0" strtY="4680.0" endX="8350.0" endY="4680.0" />
              <linkSegment id="29" parent="21" strtX="8380.0" strtY="5130.0" endX="8250.0" endY="5130.0" />
              <linkSegment id="0" parent="58" strtX="8600.0" strtY="4820.0" endX="8630.0" endY="4820.0" />
              <linkSegment id="3" parent="53" strtX="8630.0" strtY="4900.0" endX="8630.0" endY="5000.0" />
              <linkSegment id="7" parent="3" strtX="8630.0" strtY="5000.0" endX="8630.0" endY="5130.0" />
              <linkSegment id="51" parent="0" strtX="8630.0" strtY="4820.0" endX="8630.0" endY="4680.0" />
              <linkSegment id="41" parent="37" strtX="8350.0" strtY="4680.0" endX="8350.0" endY="4530.0" />
              <linkSegment id="53" parent="0" strtX="8630.0" strtY="4820.0" endX="8630.0" endY="4900.0" />
              <linkSegment id="54" parent="53" strtX="8630.0" strtY="4900.0" endX="8530.0" endY="4900.0" />
              <linkSegment id="21" parent="7" strtX="8630.0" strtY="5130.0" endX="8380.0" endY="5130.0" />
              <linkSegment id="43" parent="41" strtX="8350.0" strtY="4530.0" endX="8250.0" endY="4530.0" />
            </segments>
            <drops>
              <drop ref="*" connectStart="58" />
              <drop ref="54:3" connectEnd="29" />
              <drop ref="55:3" connectEnd="54" />
              <drop ref="452:3" connectEnd="57" />
              <drop ref="530:4" connectEnd="43" />
              <drop ref="531:4" connectEnd="55" />
              <drop ref="455:3" connectEnd="11" />
              <drop ref="533:3" connectEnd="25" />
            </drops>
          </linkBus>
          <linkBus labelX="15710.0" labelY="8900.0" labelDir="" src="5:4" >
            <drawStyle color="EX-pale-blue" style="solid" thick="regular" />
            <segments>
              <linkSegment id="0" strtX="8340.0" strtY="4080.0" />
              <linkSegment id="1" parent="0" strtX="8340.0" strtY="4080.0" endX="8340.0" endY="4060.0" />
              <linkSegment id="5" parent="1" strtX="8340.0" strtY="4060.0" endX="8290.0" endY="4060.0" />
            </segments>
            <drops>
              <drop ref="*" connectStart="0" />
              <drop ref="453:4" connectEnd="5" />
            </drops>
          </linkBus>
          <linkBus labelX="15710.0" labelY="11670.0" labelDir="" src="11:0" >
            <drawStyle color="EX-pure-blue" style="solid" thick="regular" />
            <segments>
              <linkSegment id="44" parent="43" strtX="8140.0" strtY="6820.0" endX="8140.0" endY="6940.0" />
              <linkSegment id="14" parent="36" strtX="8140.0" strtY="6080.0" endX="8140.0" endY="5990.0" />
              <linkSegment id="36" parent="39" strtX="8140.0" strtY="6210.0" endX="8140.0" endY="6080.0" />
              <linkSegment id="15" parent="36" strtX="8140.0" strtY="6080.0" endX="8220.0" endY="6080.0" />
              <linkSegment id="37" parent="39" strtX="8140.0" strtY="6210.0" endX="8210.0" endY="6210.0" />
              <linkSegment id="39" parent="3" strtX="8140.0" strtY="6310.0" endX="8140.0" endY="6210.0" />
              <linkSegment id="0" strtX="8140.0" strtY="6750.0" />
              <linkSegment id="3" parent="0" strtX="8140.0" strtY="6750.0" endX="8140.0" endY="6310.0" />
              <linkSegment id="9" parent="14" strtX="8140.0" strtY="5990.0" endX="8220.0" endY="5990.0" />
              <linkSegment id="40" parent="3" strtX="8140.0" strtY="6310.0" endX="8220.0" endY="6310.0" />
              <linkSegment id="31" parent="43" strtX="8140.0" strtY="6820.0" endX="8220.0" endY="6820.0" />
              <linkSegment id="42" parent="44" strtX="8140.0" strtY="6940.0" endX="8220.0" endY="6940.0" />
              <linkSegment id="43" parent="0" strtX="8140.0" strtY="6750.0" endX="8140.0" endY="6820.0" />
            </segments>
            <drops>
              <drop ref="*" connectStart="0" />
              <drop ref="519:0" connectEnd="40" />
              <drop ref="520:0" connectEnd="37" />
              <drop ref="729:0" connectEnd="9" />
              <drop ref="456:0" connectEnd="42" />
              <drop ref="457:0" connectEnd="31" />
              <drop ref="787:0" connectEnd="15" />
            </drops>
          </linkBus>
          <linkBus labelX="15690.0" labelY="10020.0" labelDir="" src="11:1" >
            <drawStyle color="EX-pure-blue" style="solid" thick="regular" />
            <segments>
              <linkSegment id="44" parent="43" strtX="8140.0" strtY="5170.0" endX="8140.0" endY="5290.0" />
              <linkSegment id="14" parent="36" strtX="8140.0" strtY="4430.0" endX="8140.0" endY="4340.0" />
              <linkSegment id="36" parent="39" strtX="8140.0" strtY="4560.0" endX="8140.0" endY="4430.0" />
              <linkSegment id="15" parent="36" strtX="8140.0" strtY="4430.0" endX="8220.0" endY="4430.0" />
              <linkSegment id="37" parent="39" strtX="8140.0" strtY="4560.0" endX="8210.0" endY="4560.0" />
              <linkSegment id="39" parent="3" strtX="8140.0" strtY="4660.0" endX="8140.0" endY="4560.0" />
              <linkSegment id="0" strtX="8140.0" strtY="5100.0" />
              <linkSegment id="3" parent="0" strtX="8140.0" strtY="5100.0" endX="8140.0" endY="4660.0" />
              <linkSegment id="9" parent="14" strtX="8140.0" strtY="4340.0" endX="8220.0" endY="4340.0" />
              <linkSegment id="40" parent="3" strtX="8140.0" strtY="4660.0" endX="8220.0" endY="4660.0" />
              <linkSegment id="31" parent="43" strtX="8140.0" strtY="5170.0" endX="8220.0" endY="5170.0" />
              <linkSegment id="42" parent="44" strtX="8140.0" strtY="5290.0" endX="8220.0" endY="5290.0" />
              <linkSegment id="43" parent="0" strtX="8140.0" strtY="5100.0" endX="8140.0" endY="5170.0" />
            </segments>
            <drops>
              <drop ref="*" connectStart="0" />
              <drop ref="519:1" connectEnd="40" />
              <drop ref="520:1" connectEnd="37" />
              <drop ref="729:1" connectEnd="9" />
              <drop ref="456:1" connectEnd="42" />
              <drop ref="457:1" connectEnd="31" />
              <drop ref="787:1" connectEnd="15" />
            </drops>
          </linkBus>
          <linkBus labelX="15710.0" labelY="8900.0" labelDir="" src="11:2" >
            <drawStyle color="EX-pure-blue" style="solid" thick="regular" />
            <segments>
              <linkSegment id="44" parent="43" strtX="8160.0" strtY="4050.0" endX="8160.0" endY="4170.0" />
              <linkSegment id="14" parent="36" strtX="8160.0" strtY="3310.0" endX="8160.0" endY="3220.0" />
              <linkSegment id="36" parent="39" strtX="8160.0" strtY="3440.0" endX="8160.0" endY="3310.0" />
              <linkSegment id="15" parent="36" strtX="8160.0" strtY="3310.0" endX="8240.0" endY="3310.0" />
              <linkSegment id="37" parent="39" strtX="8160.0" strtY="3440.0" endX="8230.0" endY="3440.0" />
              <linkSegment id="39" parent="3" strtX="8160.0" strtY="3540.0" endX="8160.0" endY="3440.0" />
              <linkSegment id="0" strtX="8160.0" strtY="3980.0" />
              <linkSegment id="3" parent="0" strtX="8160.0" strtY="3980.0" endX="8160.0" endY="3540.0" />
              <linkSegment id="9" parent="14" strtX="8160.0" strtY="3220.0" endX="8240.0" endY="3220.0" />
              <linkSegment id="40" parent="3" strtX="8160.0" strtY="3540.0" endX="8240.0" endY="3540.0" />
              <linkSegment id="31" parent="43" strtX="8160.0" strtY="4050.0" endX="8240.0" endY="4050.0" />
              <linkSegment id="42" parent="44" strtX="8160.0" strtY="4170.0" endX="8240.0" endY="4170.0" />
              <linkSegment id="43" parent="0" strtX="8160.0" strtY="3980.0" endX="8160.0" endY="4050.0" />
            </segments>
            <drops>
              <drop ref="*" connectStart="0" />
              <drop ref="519:2" connectEnd="40" />
              <drop ref="520:2" connectEnd="37" />
              <drop ref="729:2" connectEnd="9" />
              <drop ref="456:2" connectEnd="42" />
              <drop ref="457:2" connectEnd="31" />
              <drop ref="787:2" connectEnd="15" />
            </drops>
          </linkBus>
          <linkBus labelX="15710.0" labelY="11670.0" labelDir="" src="243:3" >
            <drawStyle color="EX-pale-magenta" style="solid" thick="regular" />
            <segments>
            </segments>
            <drops>
              <drop ref="*" />
              <drop ref="493:2" />
            </drops>
          </linkBus>
          <linkBus labelX="15690.0" labelY="10020.0" labelDir="" src="243:4" >
            <drawStyle color="EX-pale-magenta" style="solid" thick="regular" />
            <segments>
            </segments>
            <drops>
              <drop ref="*" />
              <drop ref="493:3" />
            </drops>
          </linkBus>
          <linkBus labelX="15710.0" labelY="8900.0" labelDir="" src="243:5" >
            <drawStyle color="EX-pale-magenta" style="solid" thick="regular" />
            <segments>
            </segments>
            <drops>
              <drop ref="*" />
              <drop ref="493:4" />
            </drops>
          </linkBus>
          <linkBus labelX="15710.0" labelY="11670.0" labelDir="" src="486:2" >
            <drawStyle color="EX-dark-green" style="solid" thick="regular" />
            <segments>
              <linkSegment id="44" parent="46" strtX="8670.0" strtY="6800.0" endX="8400.0" endY="6800.0" />
              <linkSegment id="11" parent="9" strtX="8400.0" strtY="6940.0" endX="8270.0" endY="6940.0" />
              <linkSegment id="33" parent="49" strtX="8670.0" strtY="6450.0" endX="8900.0" endY="6450.0" />
              <linkSegment id="0" strtX="8690.0" strtY="6800.0" />
              <linkSegment id="46" parent="0" strtX="8690.0" strtY="6800.0" endX="8670.0" endY="6800.0" />
              <linkSegment id="48" parent="15" strtX="8690.0" strtY="6780.0" endX="8740.0" endY="6780.0" />
              <linkSegment id="15" parent="0" strtX="8690.0" strtY="6800.0" endX="8690.0" endY="6780.0" />
              <linkSegment id="49" parent="46" strtX="8670.0" strtY="6800.0" endX="8670.0" endY="6450.0" />
              <linkSegment id="9" parent="44" strtX="8400.0" strtY="6800.0" endX="8400.0" endY="6940.0" />
              <linkSegment id="41" parent="21" strtX="8670.0" strtY="6890.0" endX="8700.0" endY="6890.0" />
              <linkSegment id="21" parent="46" strtX="8670.0" strtY="6800.0" endX="8670.0" endY="6890.0" />
            </segments>
            <drops>
              <drop ref="*" connectStart="0" />
              <drop ref="564:2" connectEnd="41" />
              <drop ref="500:2" connectEnd="33" />
              <drop ref="788:0" connectEnd="48" />
              <drop ref="505:2" connectEnd="11" />
            </drops>
          </linkBus>
          <linkBus labelX="15690.0" labelY="10020.0" labelDir="" src="486:3" >
            <drawStyle color="EX-dark-green" style="solid" thick="regular" />
            <segments>
              <linkSegment id="44" parent="46" strtX="8670.0" strtY="5150.0" endX="8400.0" endY="5150.0" />
              <linkSegment id="11" parent="9" strtX="8400.0" strtY="5290.0" endX="8270.0" endY="5290.0" />
              <linkSegment id="33" parent="49" strtX="8670.0" strtY="4800.0" endX="8900.0" endY="4800.0" />
              <linkSegment id="0" strtX="8690.0" strtY="5150.0" />
              <linkSegment id="46" parent="0" strtX="8690.0" strtY="5150.0" endX="8670.0" endY="5150.0" />
              <linkSegment id="48" parent="15" strtX="8690.0" strtY="5130.0" endX="8740.0" endY="5130.0" />
              <linkSegment id="15" parent="0" strtX="8690.0" strtY="5150.0" endX="8690.0" endY="5130.0" />
              <linkSegment id="49" parent="46" strtX="8670.0" strtY="5150.0" endX="8670.0" endY="4800.0" />
              <linkSegment id="9" parent="44" strtX="8400.0" strtY="5150.0" endX="8400.0" endY="5290.0" />
            </segments>
            <drops>
              <drop ref="*" connectStart="0" />
              <drop ref="500:3" connectEnd="33" />
              <drop ref="788:1" connectEnd="48" />
              <drop ref="505:3" connectEnd="11" />
            </drops>
          </linkBus>
          <linkBus labelX="15710.0" labelY="11670.0" labelDir="" src="510:0" >
            <drawStyle color="black" style="solid" thick="regular" />
            <segments>
              <linkSegment id="0" strtX="8230.0" strtY="6470.0" />
            </segments>
            <drops>
              <drop ref="*" connectStart="0" />
              <drop ref="511:0" connectStart="0" />
            </drops>
          </linkBus>
          <linkBus labelX="15690.0" labelY="10020.0" labelDir="" src="510:1" >
            <drawStyle color="black" style="solid" thick="regular" />
            <segments>
              <linkSegment id="0" strtX="8230.0" strtY="4820.0" />
            </segments>
            <drops>
              <drop ref="*" connectStart="0" />
              <drop ref="511:1" connectStart="0" />
            </drops>
          </linkBus>
          <linkBus labelX="15710.0" labelY="8900.0" labelDir="" src="510:2" >
            <drawStyle color="black" style="solid" thick="regular" />
            <segments>
              <linkSegment id="0" strtX="8250.0" strtY="3700.0" />
            </segments>
            <drops>
              <drop ref="*" connectStart="0" />
              <drop ref="511:2" connectStart="0" />
            </drops>
          </linkBus>
          <linkBus labelX="15710.0" labelY="11670.0" labelDir="" src="492:2" >
            <drawStyle color="EX-pale-blue-magenta" style="solid" thick="regular" />
            <segments>
              <linkSegment id="23" parent="46" strtX="8680.0" strtY="6750.0" endX="8680.0" endY="6620.0" />
              <linkSegment id="24" parent="23" strtX="8680.0" strtY="6620.0" endX="8680.0" endY="6410.0" />
              <linkSegment id="46" parent="48" strtX="8760.0" strtY="6750.0" endX="8680.0" endY="6750.0" />
              <linkSegment id="35" parent="29" strtX="8680.0" strtY="6340.0" endX="8360.0" endY="6340.0" />
              <linkSegment id="25" parent="23" strtX="8680.0" strtY="6620.0" endX="8730.0" endY="6620.0" />
              <linkSegment id="47" parent="0" strtX="8980.0" strtY="6750.0" endX="8880.0" endY="6750.0" />
              <linkSegment id="36" parent="35" strtX="8360.0" strtY="6340.0" endX="8270.0" endY="6340.0" />
              <linkSegment id="48" parent="47" strtX="8880.0" strtY="6750.0" endX="8760.0" endY="6750.0" />
              <linkSegment id="37" parent="35" strtX="8360.0" strtY="6340.0" endX="8360.0" endY="6170.0" />
              <linkSegment id="39" parent="37" strtX="8360.0" strtY="6170.0" endX="8240.0" endY="6170.0" />
              <linkSegment id="29" parent="24" strtX="8680.0" strtY="6410.0" endX="8680.0" endY="6340.0" />
              <linkSegment id="19" parent="24" strtX="8680.0" strtY="6410.0" endX="8540.0" endY="6410.0" />
              <linkSegment id="0" strtX="8980.0" strtY="6750.0" />
            </segments>
            <drops>
              <drop ref="*" connectStart="0" />
              <drop ref="557:2" connectEnd="47" />
              <drop ref="558:2" connectEnd="48" />
              <drop ref="562:3" connectEnd="25" />
              <drop ref="525:3" connectEnd="19" />
              <drop ref="526:3" connectEnd="36" />
              <drop ref="527:3" connectEnd="39" />
            </drops>
          </linkBus>
          <linkBus labelX="15690.0" labelY="10020.0" labelDir="" src="492:3" >
            <drawStyle color="EX-pale-blue-magenta" style="solid" thick="regular" />
            <segments>
              <linkSegment id="0" strtX="8980.0" strtY="5100.0" />
              <linkSegment id="23" parent="46" strtX="8680.0" strtY="5100.0" endX="8680.0" endY="4970.0" />
              <linkSegment id="24" parent="23" strtX="8680.0" strtY="4970.0" endX="8680.0" endY="4760.0" />
              <linkSegment id="46" parent="47" strtX="8760.0" strtY="5100.0" endX="8680.0" endY="5100.0" />
              <linkSegment id="35" parent="29" strtX="8680.0" strtY="4690.0" endX="8360.0" endY="4690.0" />
              <linkSegment id="25" parent="23" strtX="8680.0" strtY="4970.0" endX="8730.0" endY="4970.0" />
              <linkSegment id="47" parent="0" strtX="8980.0" strtY="5100.0" endX="8760.0" endY="5100.0" />
              <linkSegment id="36" parent="35" strtX="8360.0" strtY="4690.0" endX="8270.0" endY="4690.0" />
              <linkSegment id="37" parent="35" strtX="8360.0" strtY="4690.0" endX="8360.0" endY="4520.0" />
              <linkSegment id="39" parent="37" strtX="8360.0" strtY="4520.0" endX="8240.0" endY="4520.0" />
              <linkSegment id="29" parent="24" strtX="8680.0" strtY="4760.0" endX="8680.0" endY="4690.0" />
              <linkSegment id="19" parent="24" strtX="8680.0" strtY="4760.0" endX="8540.0" endY="4760.0" />
            </segments>
            <drops>
              <drop ref="*" connectStart="0" />
              <drop ref="558:3" connectEnd="47" />
              <drop ref="562:4" connectEnd="25" />
              <drop ref="525:4" connectEnd="19" />
              <drop ref="526:4" connectEnd="36" />
              <drop ref="527:4" connectEnd="39" />
            </drops>
          </linkBus>
          <linkBus labelX="15710.0" labelY="8900.0" labelDir="" src="492:4" >
            <drawStyle color="EX-pale-blue-magenta" style="solid" thick="regular" />
            <segments>
              <linkSegment id="0" strtX="9000.0" strtY="3980.0" />
              <linkSegment id="23" parent="47" strtX="8700.0" strtY="3980.0" endX="8700.0" endY="3850.0" />
              <linkSegment id="24" parent="23" strtX="8700.0" strtY="3850.0" endX="8700.0" endY="3570.0" />
              <linkSegment id="35" parent="24" strtX="8700.0" strtY="3570.0" endX="8380.0" endY="3570.0" />
              <linkSegment id="25" parent="23" strtX="8700.0" strtY="3850.0" endX="8750.0" endY="3850.0" />
              <linkSegment id="47" parent="0" strtX="9000.0" strtY="3980.0" endX="8700.0" endY="3980.0" />
              <linkSegment id="36" parent="35" strtX="8380.0" strtY="3570.0" endX="8290.0" endY="3570.0" />
              <linkSegment id="37" parent="35" strtX="8380.0" strtY="3570.0" endX="8380.0" endY="3400.0" />
              <linkSegment id="39" parent="37" strtX="8380.0" strtY="3400.0" endX="8260.0" endY="3400.0" />
            </segments>
            <drops>
              <drop ref="*" connectStart="0" />
              <drop ref="562:5" connectEnd="25" />
              <drop ref="526:5" connectEnd="36" />
              <drop ref="527:5" connectEnd="39" />
            </drops>
          </linkBus>
          <linkBus labelX="15710.0" labelY="11670.0" labelDir="" src="515:2" >
            <drawStyle color="EX-dark-yellow-green" style="solid" thick="regular" />
            <segments>
              <linkSegment id="0" strtX="8320.0" strtY="6370.0" />
              <linkSegment id="23" parent="41" strtX="8450.0" strtY="6840.0" endX="8580.0" endY="6840.0" />
              <linkSegment id="34" parent="38" strtX="8320.0" strtY="6350.0" endX="8280.0" endY="6350.0" />
              <linkSegment id="13" parent="39" strtX="8320.0" strtY="5990.0" endX="8250.0" endY="5990.0" />
              <linkSegment id="37" parent="0" strtX="8320.0" strtY="6370.0" endX="8320.0" endY="6480.0" />
              <linkSegment id="38" parent="0" strtX="8320.0" strtY="6370.0" endX="8320.0" endY="6350.0" />
              <linkSegment id="5" parent="37" strtX="8320.0" strtY="6480.0" endX="8250.0" endY="6480.0" />
              <linkSegment id="39" parent="38" strtX="8320.0" strtY="6350.0" endX="8320.0" endY="5990.0" />
              <linkSegment id="40" parent="37" strtX="8320.0" strtY="6480.0" endX="8450.0" endY="6480.0" />
              <linkSegment id="41" parent="40" strtX="8450.0" strtY="6480.0" endX="8450.0" endY="6840.0" />
              <linkSegment id="42" parent="40" strtX="8450.0" strtY="6480.0" endX="8450.0" endY="6450.0" />
              <linkSegment id="43" parent="42" strtX="8450.0" strtY="6450.0" endX="8500.0" endY="6450.0" />
            </segments>
            <drops>
              <drop ref="*" connectStart="0" />
              <drop ref="754:0" connectEnd="5" />
              <drop ref="528:3" connectEnd="43" />
              <drop ref="529:3" connectEnd="23" />
              <drop ref="779:0" connectEnd="34" />
              <drop ref="784:0" connectEnd="13" />
            </drops>
          </linkBus>
          <linkBus labelX="15690.0" labelY="10020.0" labelDir="" src="515:3" >
            <drawStyle color="EX-dark-yellow-green" style="solid" thick="regular" />
            <segments>
              <linkSegment id="0" strtX="8320.0" strtY="4720.0" />
              <linkSegment id="23" parent="41" strtX="8450.0" strtY="5190.0" endX="8580.0" endY="5190.0" />
              <linkSegment id="34" parent="38" strtX="8320.0" strtY="4700.0" endX="8280.0" endY="4700.0" />
              <linkSegment id="13" parent="39" strtX="8320.0" strtY="4340.0" endX="8250.0" endY="4340.0" />
              <linkSegment id="37" parent="0" strtX="8320.0" strtY="4720.0" endX="8320.0" endY="4830.0" />
              <linkSegment id="38" parent="0" strtX="8320.0" strtY="4720.0" endX="8320.0" endY="4700.0" />
              <linkSegment id="5" parent="37" strtX="8320.0" strtY="4830.0" endX="8250.0" endY="4830.0" />
              <linkSegment id="39" parent="38" strtX="8320.0" strtY="4700.0" endX="8320.0" endY="4340.0" />
              <linkSegment id="40" parent="37" strtX="8320.0" strtY="4830.0" endX="8450.0" endY="4830.0" />
              <linkSegment id="41" parent="40" strtX="8450.0" strtY="4830.0" endX="8450.0" endY="5190.0" />
              <linkSegment id="42" parent="40" strtX="8450.0" strtY="4830.0" endX="8450.0" endY="4800.0" />
              <linkSegment id="43" parent="42" strtX="8450.0" strtY="4800.0" endX="8500.0" endY="4800.0" />
            </segments>
            <drops>
              <drop ref="*" connectStart="0" />
              <drop ref="754:1" connectEnd="5" />
              <drop ref="528:4" connectEnd="43" />
              <drop ref="529:4" connectEnd="23" />
              <drop ref="779:1" connectEnd="34" />
              <drop ref="784:1" connectEnd="13" />
            </drops>
          </linkBus>
          <linkBus labelX="15710.0" labelY="11670.0" labelDir="" src="101:2" >
            <drawStyle color="EX-pale-yellow orange" style="solid" thick="regular" />
            <segments>
              <linkSegment id="33" parent="5" strtX="8340.0" strtY="6320.0" endX="8340.0" endY="6190.0" />
              <linkSegment id="0" strtX="8650.0" strtY="7030.0" />
              <linkSegment id="23" parent="33" strtX="8340.0" strtY="6190.0" endX="8260.0" endY="6190.0" />
              <linkSegment id="27" parent="0" strtX="8650.0" strtY="7030.0" endX="8650.0" endY="6460.0" />
              <linkSegment id="5" parent="28" strtX="8650.0" strtY="6320.0" endX="8340.0" endY="6320.0" />
              <linkSegment id="28" parent="27" strtX="8650.0" strtY="6460.0" endX="8650.0" endY="6320.0" />
              <linkSegment id="29" parent="27" strtX="8650.0" strtY="6460.0" endX="8760.0" endY="6460.0" />
              <linkSegment id="9" parent="5" strtX="8340.0" strtY="6320.0" endX="8250.0" endY="6320.0" />
            </segments>
            <drops>
              <drop ref="*" connectStart="0" />
              <drop ref="769:0" connectEnd="29" />
              <drop ref="535:2" connectEnd="9" />
              <drop ref="536:2" connectEnd="23" />
            </drops>
          </linkBus>
          <linkBus labelX="15690.0" labelY="10020.0" labelDir="" src="101:3" >
            <drawStyle color="EX-pale-yellow orange" style="solid" thick="regular" />
            <segments>
              <linkSegment id="33" parent="5" strtX="8340.0" strtY="4670.0" endX="8340.0" endY="4540.0" />
              <linkSegment id="0" strtX="8650.0" strtY="5380.0" />
              <linkSegment id="23" parent="33" strtX="8340.0" strtY="4540.0" endX="8260.0" endY="4540.0" />
              <linkSegment id="27" parent="0" strtX="8650.0" strtY="5380.0" endX="8650.0" endY="4810.0" />
              <linkSegment id="5" parent="28" strtX="8650.0" strtY="4670.0" endX="8340.0" endY="4670.0" />
              <linkSegment id="28" parent="27" strtX="8650.0" strtY="4810.0" endX="8650.0" endY="4670.0" />
              <linkSegment id="29" parent="27" strtX="8650.0" strtY="4810.0" endX="8760.0" endY="4810.0" />
              <linkSegment id="9" parent="5" strtX="8340.0" strtY="4670.0" endX="8250.0" endY="4670.0" />
            </segments>
            <drops>
              <drop ref="*" connectStart="0" />
              <drop ref="769:1" connectEnd="29" />
              <drop ref="535:3" connectEnd="9" />
              <drop ref="536:3" connectEnd="23" />
            </drops>
          </linkBus>
          <linkBus labelX="15710.0" labelY="11670.0" labelDir="" src="495:1" >
            <drawStyle color="EX-dark-purple" style="solid" thick="regular" />
            <segments>
            </segments>
            <drops>
              <drop ref="*" />
              <drop ref="552:2" />
            </drops>
          </linkBus>
          <linkBus labelX="15690.0" labelY="10020.0" labelDir="" src="495:2" >
            <drawStyle color="EX-dark-purple" style="solid" thick="regular" />
            <segments>
            </segments>
            <drops>
              <drop ref="*" />
              <drop ref="552:3" />
            </drops>
          </linkBus>
          <linkBus labelX="15710.0" labelY="8900.0" labelDir="" src="495:3" >
            <drawStyle color="EX-dark-purple" style="solid" thick="regular" />
            <segments>
            </segments>
            <drops>
              <drop ref="*" />
              <drop ref="552:4" />
            </drops>
          </linkBus>
          <linkBus labelX="15710.0" labelY="11670.0" labelDir="" src="487:2" >
            <drawStyle color="EX-dark-gray-purple" style="solid" thick="regular" />
            <segments>
              <linkSegment id="0" strtX="8810.0" strtY="6800.0" />
              <linkSegment id="13" parent="0" strtX="8810.0" strtY="6800.0" endX="8810.0" endY="6870.0" />
              <linkSegment id="15" parent="13" strtX="8810.0" strtY="6870.0" endX="8720.0" endY="6870.0" />
              <linkSegment id="16" parent="13" strtX="8810.0" strtY="6870.0" endX="8830.0" endY="6870.0" />
              <linkSegment id="17" parent="9" strtX="8810.0" strtY="6780.0" endX="8780.0" endY="6780.0" />
              <linkSegment id="9" parent="0" strtX="8810.0" strtY="6800.0" endX="8810.0" endY="6780.0" />
              <linkSegment id="10" parent="9" strtX="8810.0" strtY="6780.0" endX="8860.0" endY="6780.0" />
            </segments>
            <drops>
              <drop ref="*" connectStart="0" />
              <drop ref="561:2" connectEnd="15" />
              <drop ref="815:0" connectEnd="16" />
              <drop ref="818:0" connectEnd="17" />
              <drop ref="819:0" connectEnd="10" />
            </drops>
          </linkBus>
          <linkBus labelX="15710.0" labelY="11670.0" labelDir="" src="127:2" >
            <drawStyle color="EX-red" style="solid" thick="regular" />
            <segments>
              <linkSegment id="0" strtX="9140.0" strtY="6570.0" />
              <linkSegment id="3" parent="0" strtX="9140.0" strtY="6570.0" endX="9140.0" endY="6670.0" />
              <linkSegment id="4" parent="0" strtX="9140.0" strtY="6570.0" endX="9140.0" endY="5020.0" />
            </segments>
            <drops>
              <drop ref="*" connectStart="0" />
              <drop ref="724:0" connectEnd="3" />
              <drop ref="724:3" connectEnd="4" />
            </drops>
          </linkBus>
          <linkBus labelX="15710.0" labelY="8900.0" labelDir="" src="127:4" >
            <drawStyle color="EX-red" style="solid" thick="regular" />
            <segments>
              <linkSegment id="0" strtX="9140.0" strtY="3800.0" />
              <linkSegment id="3" parent="0" strtX="9140.0" strtY="3800.0" endX="9140.0" endY="3900.0" />
            </segments>
            <drops>
              <drop ref="*" connectStart="0" />
              <drop ref="724:2" connectEnd="3" />
            </drops>
          </linkBus>
          <linkBus labelX="15710.0" labelY="8900.0" labelDir="" src="515:4" >
            <drawStyle color="EX-dark-yellow-green" style="solid" thick="regular" />
            <segments>
              <linkSegment id="0" strtX="8340.0" strtY="3600.0" />
              <linkSegment id="34" parent="38" strtX="8340.0" strtY="3580.0" endX="8300.0" endY="3580.0" />
              <linkSegment id="13" parent="39" strtX="8340.0" strtY="3220.0" endX="8270.0" endY="3220.0" />
              <linkSegment id="37" parent="0" strtX="8340.0" strtY="3600.0" endX="8340.0" endY="3710.0" />
              <linkSegment id="38" parent="0" strtX="8340.0" strtY="3600.0" endX="8340.0" endY="3580.0" />
              <linkSegment id="5" parent="37" strtX="8340.0" strtY="3710.0" endX="8270.0" endY="3710.0" />
              <linkSegment id="39" parent="38" strtX="8340.0" strtY="3580.0" endX="8340.0" endY="3220.0" />
            </segments>
            <drops>
              <drop ref="*" connectStart="0" />
              <drop ref="754:2" connectEnd="5" />
              <drop ref="779:2" connectEnd="34" />
              <drop ref="784:2" connectEnd="13" />
            </drops>
          </linkBus>
          <linkBus labelX="8900.0" labelY="6570.0" labelDir="" src="16:2" >
            <drawStyle color="EX-dark-orange" style="solid" thick="regular" />
            <segments>
              <linkSegment id="44" parent="43" strtX="8440.0" strtY="6930.0" endX="8440.0" endY="7010.0" />
              <linkSegment id="11" parent="30" strtX="8330.0" strtY="5980.0" endX="8240.0" endY="5980.0" />
              <linkSegment id="55" parent="54" strtX="8330.0" strtY="6490.0" endX="8440.0" endY="6490.0" />
              <linkSegment id="45" parent="43" strtX="8440.0" strtY="6930.0" endX="8550.0" endY="6930.0" />
              <linkSegment id="56" parent="55" strtX="8440.0" strtY="6490.0" endX="8440.0" endY="6850.0" />
              <linkSegment id="25" parent="56" strtX="8440.0" strtY="6850.0" endX="8560.0" endY="6850.0" />
              <linkSegment id="36" parent="54" strtX="8330.0" strtY="6490.0" endX="8270.0" endY="6490.0" />
              <linkSegment id="39" parent="53" strtX="8330.0" strtY="6310.0" endX="8240.0" endY="6310.0" />
              <linkSegment id="29" parent="0" strtX="8330.0" strtY="6220.0" endX="8330.0" endY="6200.0" />
              <linkSegment id="0" strtX="8330.0" strtY="6220.0" />
              <linkSegment id="30" parent="29" strtX="8330.0" strtY="6200.0" endX="8330.0" endY="5980.0" />
              <linkSegment id="53" parent="0" strtX="8330.0" strtY="6220.0" endX="8330.0" endY="6310.0" />
              <linkSegment id="31" parent="29" strtX="8330.0" strtY="6200.0" endX="8270.0" endY="6200.0" />
              <linkSegment id="54" parent="53" strtX="8330.0" strtY="6310.0" endX="8330.0" endY="6490.0" />
              <linkSegment id="21" parent="44" strtX="8440.0" strtY="7010.0" endX="8550.0" endY="7010.0" />
              <linkSegment id="43" parent="56" strtX="8440.0" strtY="6850.0" endX="8440.0" endY="6930.0" />
            </segments>
            <drops>
              <drop ref="*" connectStart="0" />
              <drop ref="755:0" connectEnd="21" />
              <drop ref="756:0" connectEnd="45" />
              <drop ref="757:0" connectEnd="25" />
              <drop ref="780:0" connectEnd="31" />
              <drop ref="781:0" connectEnd="39" />
              <drop ref="782:0" connectEnd="36" />
              <drop ref="783:0" connectEnd="11" />
            </drops>
          </linkBus>
          <linkBus labelX="8880.0" labelY="4920.0" labelDir="" src="16:3" >
            <drawStyle color="EX-dark-orange" style="solid" thick="regular" />
            <segments>
              <linkSegment id="44" parent="43" strtX="8440.0" strtY="5280.0" endX="8440.0" endY="5360.0" />
              <linkSegment id="11" parent="30" strtX="8330.0" strtY="4330.0" endX="8240.0" endY="4330.0" />
              <linkSegment id="55" parent="54" strtX="8330.0" strtY="4840.0" endX="8440.0" endY="4840.0" />
              <linkSegment id="45" parent="43" strtX="8440.0" strtY="5280.0" endX="8550.0" endY="5280.0" />
              <linkSegment id="56" parent="55" strtX="8440.0" strtY="4840.0" endX="8440.0" endY="5200.0" />
              <linkSegment id="25" parent="56" strtX="8440.0" strtY="5200.0" endX="8560.0" endY="5200.0" />
              <linkSegment id="36" parent="54" strtX="8330.0" strtY="4840.0" endX="8270.0" endY="4840.0" />
              <linkSegment id="39" parent="53" strtX="8330.0" strtY="4660.0" endX="8240.0" endY="4660.0" />
              <linkSegment id="29" parent="0" strtX="8330.0" strtY="4570.0" endX="8330.0" endY="4550.0" />
              <linkSegment id="0" strtX="8330.0" strtY="4570.0" />
              <linkSegment id="30" parent="29" strtX="8330.0" strtY="4550.0" endX="8330.0" endY="4330.0" />
              <linkSegment id="53" parent="0" strtX="8330.0" strtY="4570.0" endX="8330.0" endY="4660.0" />
              <linkSegment id="31" parent="29" strtX="8330.0" strtY="4550.0" endX="8270.0" endY="4550.0" />
              <linkSegment id="54" parent="53" strtX="8330.0" strtY="4660.0" endX="8330.0" endY="4840.0" />
              <linkSegment id="21" parent="44" strtX="8440.0" strtY="5360.0" endX="8550.0" endY="5360.0" />
              <linkSegment id="43" parent="56" strtX="8440.0" strtY="5200.0" endX="8440.0" endY="5280.0" />
            </segments>
            <drops>
              <drop ref="*" connectStart="0" />
              <drop ref="755:1" connectEnd="21" />
              <drop ref="756:1" connectEnd="45" />
              <drop ref="757:1" connectEnd="25" />
              <drop ref="780:1" connectEnd="31" />
              <drop ref="781:1" connectEnd="39" />
              <drop ref="782:1" connectEnd="36" />
              <drop ref="783:1" connectEnd="11" />
            </drops>
          </linkBus>
          <linkBus labelX="8530.0" labelY="6970.0" labelDir="" src="34:2" >
            <drawStyle color="EX-orange" style="solid" thick="regular" />
            <segments>
              <linkSegment id="0" strtX="8180.0" strtY="6650.0" />
            </segments>
            <drops>
              <drop ref="*" connectStart="0" />
              <drop ref="772:0" connectStart="0" />
            </drops>
          </linkBus>
          <linkBus labelX="8510.0" labelY="5320.0" labelDir="" src="34:3" >
            <drawStyle color="EX-orange" style="solid" thick="regular" />
            <segments>
              <linkSegment id="0" strtX="8180.0" strtY="5000.0" />
            </segments>
            <drops>
              <drop ref="*" connectStart="0" />
              <drop ref="772:1" connectStart="0" />
            </drops>
          </linkBus>
          <linkBus labelX="8530.0" labelY="4200.0" labelDir="" src="34:4" >
            <drawStyle color="EX-orange" style="solid" thick="regular" />
            <segments>
              <linkSegment id="0" strtX="8200.0" strtY="3880.0" />
            </segments>
            <drops>
              <drop ref="*" connectStart="0" />
              <drop ref="772:2" connectStart="0" />
            </drops>
          </linkBus>
          <linkBus labelX="8030.0" labelY="6850.0" labelDir="" src="771:0" >
            <drawStyle color="EX-orange" style="solid" thick="regular" />
            <segments>
              <linkSegment id="0" strtX="8180.0" strtY="6580.0" />
              <linkSegment id="23" parent="5" strtX="8150.0" strtY="6580.0" endX="8150.0" endY="6480.0" />
              <linkSegment id="1" parent="0" strtX="8180.0" strtY="6580.0" endX="8240.0" endY="6580.0" />
              <linkSegment id="24" parent="23" strtX="8150.0" strtY="6480.0" endX="8150.0" endY="6300.0" />
              <linkSegment id="35" parent="24" strtX="8150.0" strtY="6300.0" endX="8230.0" endY="6300.0" />
              <linkSegment id="25" parent="23" strtX="8150.0" strtY="6480.0" endX="8220.0" endY="6480.0" />
              <linkSegment id="36" parent="35" strtX="8230.0" strtY="6300.0" endX="8780.0" endY="6300.0" />
              <linkSegment id="5" parent="0" strtX="8180.0" strtY="6580.0" endX="8150.0" endY="6580.0" />
              <linkSegment id="19" parent="30" strtX="8150.0" strtY="6000.0" endX="8210.0" endY="6000.0" />
              <linkSegment id="30" parent="32" strtX="8150.0" strtY="6200.0" endX="8150.0" endY="6000.0" />
              <linkSegment id="31" parent="32" strtX="8150.0" strtY="6200.0" endX="8220.0" endY="6200.0" />
              <linkSegment id="32" parent="24" strtX="8150.0" strtY="6300.0" endX="8150.0" endY="6200.0" />
            </segments>
            <drops>
              <drop ref="*" connectStart="0" />
              <drop ref="774:0" connectEnd="36" />
              <drop ref="775:0" connectEnd="35" />
              <drop ref="776:0" connectEnd="31" />
              <drop ref="777:0" connectEnd="19" />
              <drop ref="778:0" connectEnd="25" />
              <drop ref="785:0" connectEnd="1" />
            </drops>
          </linkBus>
          <linkBus labelX="8010.0" labelY="5200.0" labelDir="" src="771:1" >
            <drawStyle color="EX-orange" style="solid" thick="regular" />
            <segments>
              <linkSegment id="0" strtX="8180.0" strtY="4930.0" />
              <linkSegment id="23" parent="5" strtX="8150.0" strtY="4930.0" endX="8150.0" endY="4830.0" />
              <linkSegment id="1" parent="0" strtX="8180.0" strtY="4930.0" endX="8240.0" endY="4930.0" />
              <linkSegment id="24" parent="23" strtX="8150.0" strtY="4830.0" endX="8150.0" endY="4650.0" />
              <linkSegment id="35" parent="24" strtX="8150.0" strtY="4650.0" endX="8230.0" endY="4650.0" />
              <linkSegment id="25" parent="23" strtX="8150.0" strtY="4830.0" endX="8220.0" endY="4830.0" />
              <linkSegment id="36" parent="35" strtX="8230.0" strtY="4650.0" endX="8780.0" endY="4650.0" />
              <linkSegment id="5" parent="0" strtX="8180.0" strtY="4930.0" endX="8150.0" endY="4930.0" />
              <linkSegment id="19" parent="30" strtX="8150.0" strtY="4350.0" endX="8210.0" endY="4350.0" />
              <linkSegment id="30" parent="32" strtX="8150.0" strtY="4550.0" endX="8150.0" endY="4350.0" />
              <linkSegment id="31" parent="32" strtX="8150.0" strtY="4550.0" endX="8220.0" endY="4550.0" />
              <linkSegment id="32" parent="24" strtX="8150.0" strtY="4650.0" endX="8150.0" endY="4550.0" />
            </segments>
            <drops>
              <drop ref="*" connectStart="0" />
              <drop ref="774:1" connectEnd="36" />
              <drop ref="775:1" connectEnd="35" />
              <drop ref="776:1" connectEnd="31" />
              <drop ref="777:1" connectEnd="19" />
              <drop ref="778:1" connectEnd="25" />
              <drop ref="785:1" connectEnd="1" />
            </drops>
          </linkBus>
          <linkBus labelX="8030.0" labelY="4080.0" labelDir="" src="771:2" >
            <drawStyle color="EX-orange" style="solid" thick="regular" />
            <segments>
              <linkSegment id="0" strtX="8200.0" strtY="3810.0" />
              <linkSegment id="23" parent="5" strtX="8170.0" strtY="3810.0" endX="8170.0" endY="3710.0" />
              <linkSegment id="1" parent="0" strtX="8200.0" strtY="3810.0" endX="8260.0" endY="3810.0" />
              <linkSegment id="24" parent="23" strtX="8170.0" strtY="3710.0" endX="8170.0" endY="3530.0" />
              <linkSegment id="35" parent="24" strtX="8170.0" strtY="3530.0" endX="8250.0" endY="3530.0" />
              <linkSegment id="25" parent="23" strtX="8170.0" strtY="3710.0" endX="8240.0" endY="3710.0" />
              <linkSegment id="36" parent="35" strtX="8250.0" strtY="3530.0" endX="8800.0" endY="3530.0" />
              <linkSegment id="5" parent="0" strtX="8200.0" strtY="3810.0" endX="8170.0" endY="3810.0" />
              <linkSegment id="19" parent="30" strtX="8170.0" strtY="3230.0" endX="8230.0" endY="3230.0" />
              <linkSegment id="30" parent="32" strtX="8170.0" strtY="3430.0" endX="8170.0" endY="3230.0" />
              <linkSegment id="31" parent="32" strtX="8170.0" strtY="3430.0" endX="8240.0" endY="3430.0" />
              <linkSegment id="32" parent="24" strtX="8170.0" strtY="3530.0" endX="8170.0" endY="3430.0" />
            </segments>
            <drops>
              <drop ref="*" connectStart="0" />
              <drop ref="774:2" connectEnd="36" />
              <drop ref="775:2" connectEnd="35" />
              <drop ref="776:2" connectEnd="31" />
              <drop ref="777:2" connectEnd="19" />
              <drop ref="778:2" connectEnd="25" />
              <drop ref="785:2" connectEnd="1" />
            </drops>
          </linkBus>
          <linkBus labelX="8900.0" labelY="3800.0" labelDir="" src="16:4" >
            <drawStyle color="EX-dark-orange" style="solid" thick="regular" />
            <segments>
              <linkSegment id="11" parent="30" strtX="8350.0" strtY="3210.0" endX="8260.0" endY="3210.0" />
              <linkSegment id="0" strtX="8350.0" strtY="3450.0" />
              <linkSegment id="36" parent="54" strtX="8350.0" strtY="3720.0" endX="8290.0" endY="3720.0" />
              <linkSegment id="39" parent="53" strtX="8350.0" strtY="3540.0" endX="8260.0" endY="3540.0" />
              <linkSegment id="29" parent="0" strtX="8350.0" strtY="3450.0" endX="8350.0" endY="3430.0" />
              <linkSegment id="30" parent="29" strtX="8350.0" strtY="3430.0" endX="8350.0" endY="3210.0" />
              <linkSegment id="53" parent="0" strtX="8350.0" strtY="3450.0" endX="8350.0" endY="3540.0" />
              <linkSegment id="31" parent="29" strtX="8350.0" strtY="3430.0" endX="8290.0" endY="3430.0" />
              <linkSegment id="54" parent="53" strtX="8350.0" strtY="3540.0" endX="8350.0" endY="3720.0" />
            </segments>
            <drops>
              <drop ref="*" connectStart="0" />
              <drop ref="780:2" connectEnd="31" />
              <drop ref="781:2" connectEnd="39" />
              <drop ref="782:2" connectEnd="36" />
              <drop ref="783:2" connectEnd="11" />
            </drops>
          </linkBus>
          <linkBus labelX="8250.0" labelY="6237.0" labelDir="" src="763:0" >
            <drawStyle color="EX-orange" style="solid" thick="regular" />
            <segments>
            </segments>
            <drops>
              <drop ref="*" />
              <drop ref="793:0" />
            </drops>
          </linkBus>
          <linkBus labelX="8230.0" labelY="4587.0" labelDir="" src="763:1" >
            <drawStyle color="EX-orange" style="solid" thick="regular" />
            <segments>
            </segments>
            <drops>
              <drop ref="*" />
              <drop ref="793:1" />
            </drops>
          </linkBus>
          <linkBus labelX="8250.0" labelY="3467.0" labelDir="" src="763:2" >
            <drawStyle color="EX-orange" style="solid" thick="regular" />
            <segments>
            </segments>
            <drops>
              <drop ref="*" />
              <drop ref="793:2" />
            </drops>
          </linkBus>
          <linkBus labelX="8400.0" labelY="6750.0" labelDir="" src="730:0" >
            <drawStyle color="EX-red" style="solid" thick="regular" />
            <segments>
              <linkSegment id="0" strtX="8940.0" strtY="6920.0" />
              <linkSegment id="1" parent="2" strtX="8940.0" strtY="6900.0" endX="8880.0" endY="6900.0" />
              <linkSegment id="2" parent="0" strtX="8940.0" strtY="6920.0" endX="8940.0" endY="6900.0" />
              <linkSegment id="3" parent="2" strtX="8940.0" strtY="6900.0" endX="8940.0" endY="6780.0" />
              <linkSegment id="4" parent="3" strtX="8940.0" strtY="6780.0" endX="8890.0" endY="6780.0" />
            </segments>
            <drops>
              <drop ref="*" connectStart="0" />
              <drop ref="816:0" connectEnd="1" />
              <drop ref="817:0" connectEnd="4" />
            </drops>
          </linkBus>
          <linkBus labelX="8160.0" labelY="6770.0" labelDir="" src="559:2" >
            <drawStyle color="EX-yellow" style="solid" thick="regular" />
            <segments>
              <linkSegment id="0" strtX="8850.0" strtY="6910.0" />
              <linkSegment id="12" parent="16" strtX="8930.0" strtY="6790.0" endX="8910.0" endY="6790.0" />
              <linkSegment id="14" parent="0" strtX="8850.0" strtY="6910.0" endX="8850.0" endY="6870.0" />
              <linkSegment id="15" parent="14" strtX="8850.0" strtY="6870.0" endX="8930.0" endY="6870.0" />
              <linkSegment id="16" parent="15" strtX="8930.0" strtY="6870.0" endX="8930.0" endY="6790.0" />
            </segments>
            <drops>
              <drop ref="*" connectStart="0" />
              <drop ref="820:0" connectStart="0" />
              <drop ref="821:0" connectEnd="12" />
            </drops>
          </linkBus>
          <linkBus labelX="8790.0" labelY="6820.0" labelDir="" src="822:0" >
            <drawStyle color="EX-cyan" style="solid" thick="regular" />
            <segments>
              <linkSegment id="11" parent="13" strtX="8950.0" strtY="6890.0" endX="8870.0" endY="6890.0" />
              <linkSegment id="0" strtX="8950.0" strtY="6920.0" />
              <linkSegment id="13" parent="0" strtX="8950.0" strtY="6920.0" endX="8950.0" endY="6890.0" />
              <linkSegment id="7" parent="11" strtX="8870.0" strtY="6890.0" endX="8740.0" endY="6890.0" />
            </segments>
            <drops>
              <drop ref="*" connectStart="0" />
              <drop ref="823:0" connectEnd="11" />
              <drop ref="824:0" connectEnd="7" />
            </drops>
          </linkBus>
          <linkBus labelX="8320.0" labelY="3390.0" src="29:5" >
            <drawStyle color="EX-yellow-orange" style="solid" thick="regular" />
            <segments>
              <linkSegment id="0" strtX="8330.0" strtY="3240.0" />
              <linkSegment id="2" parent="0" strtX="8330.0" strtY="3240.0" endX="8330.0" endY="3390.0" />
              <linkSegment id="3" parent="2" strtX="8330.0" strtY="3390.0" endX="8250.0" endY="3390.0" />
            </segments>
            <drops>
              <drop ref="*" connectStart="0" />
              <drop ref="825:0" connectEnd="3" />
            </drops>
          </linkBus>
          <linkBus labelX="8310.0" labelY="4510.0" src="29:4" >
            <drawStyle color="EX-yellow-orange" style="solid" thick="regular" />
            <segments>
              <linkSegment id="0" strtX="8310.0" strtY="4360.0" />
              <linkSegment id="1" parent="0" strtX="8310.0" strtY="4360.0" endX="8310.0" endY="4510.0" />
              <linkSegment id="2" parent="1" strtX="8310.0" strtY="4510.0" endX="8230.0" endY="4510.0" />
            </segments>
            <drops>
              <drop ref="*" connectStart="0" />
              <drop ref="825:1" connectEnd="2" />
            </drops>
          </linkBus>
          <linkBus labelX="8330.0" labelY="6160.0" src="29:3" >
            <drawStyle color="EX-yellow-orange" style="solid" thick="regular" />
            <segments>
              <linkSegment id="0" strtX="8310.0" strtY="6010.0" />
              <linkSegment id="1" parent="0" strtX="8310.0" strtY="6010.0" endX="8310.0" endY="6160.0" />
              <linkSegment id="2" parent="1" strtX="8310.0" strtY="6160.0" endX="8230.0" endY="6160.0" />
            </segments>
            <drops>
              <drop ref="*" connectStart="0" />
              <drop ref="825:2" connectEnd="2" />
            </drops>
          </linkBus>
        </lprops>
        <gprops>
          <gprop id="716" color="lightGreen" inactiveColor="inactiveYellowGreen" style="autobound" layer="0" order="281" tpad="35" bpad="30" lpad="30" rpad="-15" nameX="8020.0" nameY="7120.0" />
          <gprop id="717" color="inactiveLightPurple" inactiveColor="inactiveLightPurple" style="autobound" layer="0" order="282" tpad="35" bpad="30" lpad="30" rpad="-15" nameX="8020.0" nameY="5410.0" />
          <gprop id="718" color="lightOrange" inactiveColor="inactiveLightGray" style="autobound" layer="0" order="283" tpad="35" bpad="30" lpad="30" rpad="-15" nameX="8060.0" nameY="4220.0" />
        </gprops>
        <ntprops>
          <ntprop id="bioTapV-ZZ-0A" color="darkGray" x="8240.0" y="7230.0" just="left" />
        </ntprops>
        <dprops>
          <dprop key="attrib" x="8460.0" y="7200.0" />
          <dprop key="date" x="9030.0" y="3160.0" />
          <dprop key="key" x="7990.0" y="7170.0" />
          <dprop key="title" x="8450.0" y="3100.0" />
        </dprops>
      </props>
    </layout>
  </layouts>
  <TimeCourseData serialNum="37" linSerialNum="1">
    <timeCourse gene="Ets1" baseConfidence="normal" timeCourse="no" note="">
      <expData>
        <data region="Mesoderm" time="10" expr="no" />
        <data region="Mesoderm" time="15" expr="no" />
        <data region="Mesoderm" time="20" expr="yes" />
        <data region="Endoderm" time="10" expr="no" />
        <data region="Endoderm" time="15" expr="no" />
        <data region="Endoderm" time="20" expr="no" />
        <data region="Endoderm" time="25" expr="no" />
        <data region="Endoderm" time="30" expr="no" />
        <data region="Endoderm" time="35" expr="no" />
        <data region="Endoderm" time="40" expr="no" />
        <data region="Endoderm" time="45" expr="no" />
        <data region="Endoderm" time="50" expr="no" />
        <data region="Veg1 Ectoderm" time="10" expr="no" />
        <data region="Veg1 Ectoderm" time="15" expr="no" />
        <data region="Veg1 Ectoderm" time="20" expr="no" />
        <data region="Veg1 Ectoderm" time="25" expr="no" />
        <data region="Veg1 Ectoderm" time="30" expr="no" />
        <data region="Veg1 Ectoderm" time="35" expr="no" />
        <data region="Veg1 Ectoderm" time="40" expr="no" />
        <data region="Veg1 Ectoderm" time="45" expr="no" />
        <data region="Veg1 Ectoderm" time="50" expr="no" />
        <data region="Coelom" time="25" expr="yes" />
        <data region="Coelom" time="30" expr="yes" />
        <data region="Coelom" time="35" expr="no" />
        <data region="Coelom" time="40" expr="no" />
        <data region="Coelom" time="45" expr="no" />
        <data region="Coelom" time="50" expr="no" />
        <data region="Mesenchyme" time="25" expr="yes" />
        <data region="Mesenchyme" time="30" expr="yes" />
        <data region="Mesenchyme" time="35" expr="yes" />
        <data region="Mesenchyme" time="40" expr="yes" />
        <data region="Mesenchyme" time="45" expr="yes" />
        <data region="Mesenchyme" time="50" expr="yes" />
      </expData>
    </timeCourse>
    <timeCourse gene="Erg" baseConfidence="normal" timeCourse="no" note="">
      <expData>
        <data region="Mesoderm" time="10" expr="no" />
        <data region="Mesoderm" time="15" expr="no" />
        <data region="Mesoderm" time="20" expr="yes" />
        <data region="Endoderm" time="10" expr="no" />
        <data region="Endoderm" time="15" expr="no" />
        <data region="Endoderm" time="20" expr="no" />
        <data region="Endoderm" time="25" expr="no" />
        <data region="Endoderm" time="30" expr="no" />
        <data region="Endoderm" time="35" expr="no" />
        <data region="Endoderm" time="40" expr="no" />
        <data region="Endoderm" time="45" expr="no" />
        <data region="Endoderm" time="50" expr="no" />
        <data region="Veg1 Ectoderm" time="10" expr="no" />
        <data region="Veg1 Ectoderm" time="15" expr="no" />
        <data region="Veg1 Ectoderm" time="20" expr="no" />
        <data region="Veg1 Ectoderm" time="25" expr="no" />
        <data region="Veg1 Ectoderm" time="30" expr="no" />
        <data region="Veg1 Ectoderm" time="35" expr="no" />
        <data region="Veg1 Ectoderm" time="40" expr="no" />
        <data region="Veg1 Ectoderm" time="45" expr="no" />
        <data region="Veg1 Ectoderm" time="50" expr="no" />
        <data region="Coelom" time="25" expr="yes" />
        <data region="Coelom" time="30" expr="yes" />
        <data region="Coelom" time="35" expr="no" />
        <data region="Coelom" time="40" expr="no" />
        <data region="Coelom" time="45" expr="no" />
        <data region="Coelom" time="50" expr="no" />
        <data region="Mesenchyme" time="25" expr="yes" />
        <data region="Mesenchyme" time="30" expr="yes" />
        <data region="Mesenchyme" time="35" expr="yes" />
        <data region="Mesenchyme" time="40" expr="yes" />
        <data region="Mesenchyme" time="45" expr="yes" />
        <data region="Mesenchyme" time="50" expr="yes" />
      </expData>
    </timeCourse>
    <timeCourse gene="Notch" baseConfidence="normal" timeCourse="no" note="">
      <expData>
        <data region="Mesoderm" time="10" expr="yes" />
        <data region="Mesoderm" time="15" expr="yes" />
        <data region="Mesoderm" time="20" expr="yes" />
        <data region="Endoderm" time="10" expr="yes" />
        <data region="Endoderm" time="15" expr="yes" />
        <data region="Endoderm" time="20" expr="yes" />
        <data region="Endoderm" time="25" expr="yes" />
        <data region="Endoderm" time="30" expr="yes" />
        <data region="Endoderm" time="35" expr="no" />
        <data region="Endoderm" time="40" expr="no" />
        <data region="Endoderm" time="45" expr="no" />
        <data region="Endoderm" time="50" expr="no" />
        <data region="Veg1 Ectoderm" time="10" expr="yes" />
        <data region="Veg1 Ectoderm" time="15" expr="yes" />
        <data region="Veg1 Ectoderm" time="20" expr="yes" />
        <data region="Veg1 Ectoderm" time="25" expr="yes" />
        <data region="Veg1 Ectoderm" time="30" expr="yes" />
        <data region="Veg1 Ectoderm" time="35" expr="yes" />
        <data region="Veg1 Ectoderm" time="40" expr="yes" />
        <data region="Veg1 Ectoderm" time="45" expr="yes" />
        <data region="Veg1 Ectoderm" time="50" expr="yes" />
        <data region="Coelom" time="25" expr="yes" />
        <data region="Coelom" time="30" expr="yes" />
        <data region="Coelom" time="35" expr="yes" />
        <data region="Coelom" time="40" expr="no" />
        <data region="Coelom" time="45" expr="no" />
        <data region="Coelom" time="50" expr="no" />
        <data region="Mesenchyme" time="25" expr="yes" />
        <data region="Mesenchyme" time="30" expr="yes" />
        <data region="Mesenchyme" time="35" expr="yes" />
        <data region="Mesenchyme" time="40" expr="no" />
        <data region="Mesenchyme" time="45" expr="no" />
        <data region="Mesenchyme" time="50" expr="no" />
      </expData>
    </timeCourse>
    <timeCourse gene="HesC" baseConfidence="normal" timeCourse="no" note="">
      <expData>
        <data region="Mesoderm" time="10" expr="yes" />
        <data region="Mesoderm" time="15" expr="yes" />
        <data region="Mesoderm" time="20" expr="yes" />
        <data region="Endoderm" time="10" expr="yes" />
        <data region="Endoderm" time="15" expr="yes" />
        <data region="Endoderm" time="20" expr="yes" />
        <data region="Endoderm" time="25" expr="no" />
        <data region="Endoderm" time="30" expr="no" />
        <data region="Endoderm" time="35" expr="no" />
        <data region="Endoderm" time="40" expr="no" />
        <data region="Endoderm" time="45" expr="no" />
        <data region="Endoderm" time="50" expr="no" />
        <data region="Veg1 Ectoderm" time="10" expr="yes" />
        <data region="Veg1 Ectoderm" time="15" expr="yes" />
        <data region="Veg1 Ectoderm" time="20" expr="yes" />
        <data region="Veg1 Ectoderm" time="25" expr="no" />
        <data region="Veg1 Ectoderm" time="30" expr="no" />
        <data region="Veg1 Ectoderm" time="35" expr="no" />
        <data region="Veg1 Ectoderm" time="40" expr="no" />
        <data region="Veg1 Ectoderm" time="45" expr="no" />
        <data region="Veg1 Ectoderm" time="50" expr="no" />
        <data region="Coelom" time="25" expr="weak" />
        <data region="Coelom" time="30" expr="weak" />
        <data region="Coelom" time="35" expr="yes" />
        <data region="Coelom" time="40" expr="yes" />
        <data region="Coelom" time="45" expr="no" />
        <data region="Coelom" time="50" expr="no" />
        <data region="Mesenchyme" time="25" expr="weak" />
        <data region="Mesenchyme" time="30" expr="weak" />
        <data region="Mesenchyme" time="35" expr="no" />
        <data region="Mesenchyme" time="40" expr="no" />
        <data region="Mesenchyme" time="45" expr="no" />
        <data region="Mesenchyme" time="50" expr="no" />
      </expData>
    </timeCourse>
    <timeCourse gene="TBr" baseConfidence="normal" timeCourse="no" note="">
      <expData>
        <data region="Mesoderm" time="10" expr="yes" />
        <data region="Mesoderm" time="15" expr="yes" />
        <data region="Mesoderm" time="20" expr="yes" />
        <data region="Endoderm" time="10" expr="yes" />
        <data region="Endoderm" time="15" expr="yes" />
        <data region="Endoderm" time="20" expr="yes" />
        <data region="Endoderm" time="25" expr="yes" />
        <data region="Endoderm" time="30" expr="yes" />
        <data region="Endoderm" time="35" expr="yes" />
        <data region="Endoderm" time="40" expr="yes" />
        <data region="Endoderm" time="45" expr="yes" />
        <data region="Endoderm" time="50" expr="yes" />
        <data region="Veg1 Ectoderm" time="10" expr="no" />
        <data region="Veg1 Ectoderm" time="15" expr="no" />
        <data region="Veg1 Ectoderm" time="20" expr="no" />
        <data region="Veg1 Ectoderm" time="25" expr="no" />
        <data region="Veg1 Ectoderm" time="30" expr="no" />
        <data region="Veg1 Ectoderm" time="35" expr="no" />
        <data region="Veg1 Ectoderm" time="40" expr="no" />
        <data region="Veg1 Ectoderm" time="45" expr="no" />
        <data region="Veg1 Ectoderm" time="50" expr="no" />
        <data region="Coelom" time="25" expr="yes" />
        <data region="Coelom" time="30" expr="yes" />
        <data region="Coelom" time="35" expr="yes" />
        <data region="Coelom" time="40" expr="no" />
        <data region="Coelom" time="45" expr="no" />
        <data region="Coelom" time="50" expr="no" />
        <data region="Mesenchyme" time="25" expr="yes" />
        <data region="Mesenchyme" time="30" expr="yes" />
        <data region="Mesenchyme" time="35" expr="yes" />
        <data region="Mesenchyme" time="40" expr="no" />
        <data region="Mesenchyme" time="45" expr="no" />
        <data region="Mesenchyme" time="50" expr="no" />
      </expData>
    </timeCourse>
    <timeCourse gene="Tgif" baseConfidence="normal" timeCourse="no" note="">
      <expData>
        <data region="Mesoderm" time="10" expr="no" />
        <data region="Mesoderm" time="15" expr="no" />
        <data region="Mesoderm" time="20" expr="yes" />
        <data region="Endoderm" time="10" expr="no" />
        <data region="Endoderm" time="15" expr="no" />
        <data region="Endoderm" time="20" expr="yes" />
        <data region="Endoderm" time="25" expr="yes" />
        <data region="Endoderm" time="30" expr="yes" />
        <data region="Endoderm" time="35" expr="yes" />
        <data region="Endoderm" time="40" expr="yes" />
        <data region="Endoderm" time="45" expr="yes" />
        <data region="Endoderm" time="50" expr="yes" />
        <data region="Veg1 Ectoderm" time="10" expr="no" />
        <data region="Veg1 Ectoderm" time="15" expr="no" />
        <data region="Veg1 Ectoderm" time="20" expr="no" />
        <data region="Veg1 Ectoderm" time="25" expr="no" />
        <data region="Veg1 Ectoderm" time="30" expr="no" />
        <data region="Veg1 Ectoderm" time="35" expr="no" />
        <data region="Veg1 Ectoderm" time="40" expr="no" />
        <data region="Veg1 Ectoderm" time="45" expr="no" />
        <data region="Veg1 Ectoderm" time="50" expr="no" />
        <data region="Coelom" time="25" expr="yes" />
        <data region="Coelom" time="30" expr="yes" />
        <data region="Coelom" time="35" expr="yes" />
        <data region="Coelom" time="40" expr="no" />
        <data region="Coelom" time="45" expr="no" />
        <data region="Coelom" time="50" expr="no" />
        <data region="Mesenchyme" time="25" expr="yes" />
        <data region="Mesenchyme" time="30" expr="yes" />
        <data region="Mesenchyme" time="35" expr="yes" />
        <data region="Mesenchyme" time="40" expr="no" />
        <data region="Mesenchyme" time="45" expr="no" />
        <data region="Mesenchyme" time="50" expr="no" />
      </expData>
    </timeCourse>
    <timeCourse gene="FoxN2/3" baseConfidence="normal" timeCourse="no" note="">
      <expData>
        <data region="Mesoderm" time="10" expr="no" />
        <data region="Mesoderm" time="15" expr="no" />
        <data region="Mesoderm" time="20" expr="yes" />
        <data region="Endoderm" time="10" expr="no" />
        <data region="Endoderm" time="15" expr="no" />
        <data region="Endoderm" time="20" expr="yes" />
        <data region="Endoderm" time="25" expr="yes" />
        <data region="Endoderm" time="30" expr="yes" />
        <data region="Endoderm" time="35" expr="yes" />
        <data region="Endoderm" time="40" expr="yes" />
        <data region="Endoderm" time="45" expr="yes" />
        <data region="Endoderm" time="50" expr="yes" />
        <data region="Veg1 Ectoderm" time="10" expr="no" />
        <data region="Veg1 Ectoderm" time="15" expr="no" />
        <data region="Veg1 Ectoderm" time="20" expr="no" />
        <data region="Veg1 Ectoderm" time="25" expr="no" />
        <data region="Veg1 Ectoderm" time="30" expr="no" />
        <data region="Veg1 Ectoderm" time="35" expr="no" />
        <data region="Veg1 Ectoderm" time="40" expr="no" />
        <data region="Veg1 Ectoderm" time="45" expr="no" />
        <data region="Veg1 Ectoderm" time="50" expr="no" />
        <data region="Coelom" time="25" expr="yes" />
        <data region="Coelom" time="30" expr="yes" />
        <data region="Coelom" time="35" expr="yes" />
        <data region="Coelom" time="40" expr="no" />
        <data region="Coelom" time="45" expr="no" />
        <data region="Coelom" time="50" expr="no" />
        <data region="Mesenchyme" time="25" expr="yes" />
        <data region="Mesenchyme" time="30" expr="yes" />
        <data region="Mesenchyme" time="35" expr="yes" />
        <data region="Mesenchyme" time="40" expr="no" />
        <data region="Mesenchyme" time="45" expr="no" />
        <data region="Mesenchyme" time="50" expr="no" />
      </expData>
    </timeCourse>
    <timeCourse gene="Mat Otx" baseConfidence="normal" timeCourse="no" note="">
      <expData>
        <data region="Mesoderm" time="10" expr="yes" />
        <data region="Mesoderm" time="15" expr="yes" />
        <data region="Mesoderm" time="20" expr="yes" />
        <data region="Endoderm" time="10" expr="yes" />
        <data region="Endoderm" time="15" expr="yes" />
        <data region="Endoderm" time="20" expr="yes" />
        <data region="Endoderm" time="25" expr="yes" />
        <data region="Endoderm" time="30" expr="no" />
        <data region="Endoderm" time="35" expr="no" />
        <data region="Endoderm" time="40" expr="no" />
        <data region="Endoderm" time="45" expr="no" />
        <data region="Endoderm" time="50" expr="no" />
        <data region="Veg1 Ectoderm" time="10" expr="yes" />
        <data region="Veg1 Ectoderm" time="15" expr="yes" />
        <data region="Veg1 Ectoderm" time="20" expr="yes" />
        <data region="Veg1 Ectoderm" time="25" expr="yes" />
        <data region="Veg1 Ectoderm" time="30" expr="no" />
        <data region="Veg1 Ectoderm" time="35" expr="no" />
        <data region="Veg1 Ectoderm" time="40" expr="no" />
        <data region="Veg1 Ectoderm" time="45" expr="no" />
        <data region="Veg1 Ectoderm" time="50" expr="no" />
        <data region="Coelom" time="25" expr="no" />
        <data region="Coelom" time="30" expr="no" />
        <data region="Coelom" time="35" expr="no" />
        <data region="Coelom" time="40" expr="no" />
        <data region="Coelom" time="45" expr="no" />
        <data region="Coelom" time="50" expr="no" />
        <data region="Mesenchyme" time="25" expr="no" />
        <data region="Mesenchyme" time="30" expr="no" />
        <data region="Mesenchyme" time="35" expr="no" />
        <data region="Mesenchyme" time="40" expr="no" />
        <data region="Mesenchyme" time="45" expr="no" />
        <data region="Mesenchyme" time="50" expr="no" />
      </expData>
    </timeCourse>
    <timeCourse gene="n&#x03b2;Cat-TCF" baseConfidence="normal" timeCourse="no" note="">
      <expData>
        <data region="Mesoderm" time="10" expr="variable" value="0.25" />
        <data region="Mesoderm" time="15" expr="variable" value="0.5" />
        <data region="Mesoderm" time="20" expr="variable" value="0.99" />
        <data region="Endoderm" time="10" expr="variable" value="0.25" />
        <data region="Endoderm" time="15" expr="variable" value="0.5" />
        <data region="Endoderm" time="20" expr="variable" value="0.5" />
        <data region="Endoderm" time="25" expr="variable" value="0.5" />
        <data region="Endoderm" time="30" expr="no" />
        <data region="Endoderm" time="35" expr="no" />
        <data region="Endoderm" time="40" expr="no" />
        <data region="Endoderm" time="45" expr="no" />
        <data region="Endoderm" time="50" expr="no" />
        <data region="Veg1 Ectoderm" time="10" expr="variable" value="0.25" />
        <data region="Veg1 Ectoderm" time="15" expr="variable" value="0.25" />
        <data region="Veg1 Ectoderm" time="20" expr="variable" value="0.25" />
        <data region="Veg1 Ectoderm" time="25" expr="variable" value="0.25" />
        <data region="Veg1 Ectoderm" time="30" expr="no" />
        <data region="Veg1 Ectoderm" time="35" expr="no" />
        <data region="Veg1 Ectoderm" time="40" expr="no" />
        <data region="Veg1 Ectoderm" time="45" expr="no" />
        <data region="Veg1 Ectoderm" time="50" expr="no" />
        <data region="Coelom" time="25" expr="no" />
        <data region="Coelom" time="30" expr="no" />
        <data region="Coelom" time="35" expr="no" />
        <data region="Coelom" time="40" expr="no" />
        <data region="Coelom" time="45" expr="no" />
        <data region="Coelom" time="50" expr="no" />
        <data region="Mesenchyme" time="25" expr="no" />
        <data region="Mesenchyme" time="30" expr="no" />
        <data region="Mesenchyme" time="35" expr="no" />
        <data region="Mesenchyme" time="40" expr="no" />
        <data region="Mesenchyme" time="45" expr="no" />
        <data region="Mesenchyme" time="50" expr="no" />
      </expData>
    </timeCourse>
    <timeCourse gene="uncharacterized" baseConfidence="normal" timeCourse="no" note="">
      <expData>
        <data region="Mesoderm" time="10" expr="yes" />
        <data region="Mesoderm" time="15" expr="yes" />
        <data region="Mesoderm" time="20" expr="yes" />
        <data region="Endoderm" time="10" expr="yes" />
        <data region="Endoderm" time="15" expr="yes" />
        <data region="Endoderm" time="20" expr="yes" />
        <data region="Endoderm" time="25" expr="yes" />
        <data region="Endoderm" time="30" expr="no" />
        <data region="Endoderm" time="35" expr="no" />
        <data region="Endoderm" time="40" expr="no" />
        <data region="Endoderm" time="45" expr="no" />
        <data region="Endoderm" time="50" expr="no" />
        <data region="Veg1 Ectoderm" time="10" expr="yes" />
        <data region="Veg1 Ectoderm" time="15" expr="yes" />
        <data region="Veg1 Ectoderm" time="20" expr="yes" />
        <data region="Veg1 Ectoderm" time="25" expr="yes" />
        <data region="Veg1 Ectoderm" time="30" expr="no" />
        <data region="Veg1 Ectoderm" time="35" expr="no" />
        <data region="Veg1 Ectoderm" time="40" expr="no" />
        <data region="Veg1 Ectoderm" time="45" expr="no" />
        <data region="Veg1 Ectoderm" time="50" expr="no" />
        <data region="Coelom" time="25" expr="no" />
        <data region="Coelom" time="30" expr="no" />
        <data region="Coelom" time="35" expr="no" />
        <data region="Coelom" time="40" expr="no" />
        <data region="Coelom" time="45" expr="no" />
        <data region="Coelom" time="50" expr="no" />
        <data region="Mesenchyme" time="25" expr="no" />
        <data region="Mesenchyme" time="30" expr="no" />
        <data region="Mesenchyme" time="35" expr="no" />
        <data region="Mesenchyme" time="40" expr="no" />
        <data region="Mesenchyme" time="45" expr="no" />
        <data region="Mesenchyme" time="50" expr="no" />
      </expData>
    </timeCourse>
    <timeCourse gene="Delta" baseConfidence="normal" timeCourse="no" note="">
      <expData>
        <data region="Mesoderm" time="10" expr="no" />
        <data region="Mesoderm" time="15" expr="yes" />
        <data region="Mesoderm" time="20" expr="yes" />
        <data region="Endoderm" time="10" expr="no" />
        <data region="Endoderm" time="15" expr="yes" />
        <data region="Endoderm" time="20" expr="yes" />
        <data region="Endoderm" time="25" expr="yes" />
        <data region="Endoderm" time="30" expr="yes" />
        <data region="Endoderm" time="35" expr="yes" />
        <data region="Endoderm" time="40" expr="yes" />
        <data region="Endoderm" time="45" expr="no" />
        <data region="Endoderm" time="50" expr="no" />
        <data region="Veg1 Ectoderm" time="10" expr="no" />
        <data region="Veg1 Ectoderm" time="15" expr="yes" />
        <data region="Veg1 Ectoderm" time="20" expr="yes" />
        <data region="Veg1 Ectoderm" time="25" expr="yes" />
        <data region="Veg1 Ectoderm" time="30" expr="yes" />
        <data region="Veg1 Ectoderm" time="35" expr="yes" />
        <data region="Veg1 Ectoderm" time="40" expr="yes" />
        <data region="Veg1 Ectoderm" time="45" expr="yes" />
        <data region="Veg1 Ectoderm" time="50" expr="yes" />
        <data region="Coelom" time="25" expr="weak" />
        <data region="Coelom" time="30" expr="weak" />
        <data region="Coelom" time="35" expr="no" />
        <data region="Coelom" time="40" expr="no" />
        <data region="Coelom" time="45" expr="no" />
        <data region="Coelom" time="50" expr="no" />
        <data region="Mesenchyme" time="25" expr="weak" />
        <data region="Mesenchyme" time="30" expr="weak" />
        <data region="Mesenchyme" time="35" expr="yes" />
        <data region="Mesenchyme" time="40" expr="yes" />
        <data region="Mesenchyme" time="45" expr="no" />
        <data region="Mesenchyme" time="50" expr="no" />
      </expData>
    </timeCourse>
    <timeCourse gene="Blimp1" baseConfidence="normal" timeCourse="no" note="">
      <expData>
        <data region="Mesoderm" time="10" expr="yes" />
        <data region="Mesoderm" time="15" expr="yes" />
        <data region="Mesoderm" time="20" expr="yes" />
        <data region="Endoderm" time="10" expr="yes" />
        <data region="Endoderm" time="15" expr="yes" />
        <data region="Endoderm" time="20" expr="yes" />
        <data region="Endoderm" time="25" expr="yes" />
        <data region="Endoderm" time="30" expr="yes" />
        <data region="Endoderm" time="35" expr="yes" />
        <data region="Endoderm" time="40" expr="yes" />
        <data region="Endoderm" time="45" expr="yes" />
        <data region="Endoderm" time="50" expr="yes" />
        <data region="Veg1 Ectoderm" time="10" expr="yes" />
        <data region="Veg1 Ectoderm" time="15" expr="yes" />
        <data region="Veg1 Ectoderm" time="20" expr="yes" />
        <data region="Veg1 Ectoderm" time="25" expr="yes" />
        <data region="Veg1 Ectoderm" time="30" expr="yes" />
        <data region="Veg1 Ectoderm" time="35" expr="yes" />
        <data region="Veg1 Ectoderm" time="40" expr="yes" />
        <data region="Veg1 Ectoderm" time="45" expr="yes" />
        <data region="Veg1 Ectoderm" time="50" expr="yes" />
        <data region="Coelom" time="25" expr="no" />
        <data region="Coelom" time="30" expr="no" />
        <data region="Coelom" time="35" expr="no" />
        <data region="Coelom" time="40" expr="no" />
        <data region="Coelom" time="45" expr="no" />
        <data region="Coelom" time="50" expr="no" />
        <data region="Mesenchyme" time="25" expr="no" />
        <data region="Mesenchyme" time="30" expr="no" />
        <data region="Mesenchyme" time="35" expr="no" />
        <data region="Mesenchyme" time="40" expr="no" />
        <data region="Mesenchyme" time="45" expr="no" />
        <data region="Mesenchyme" time="50" expr="no" />
      </expData>
    </timeCourse>
    <timeCourse gene="FoxG" baseConfidence="normal" timeCourse="no" note="">
      <expData>
        <data region="Mesoderm" time="10" expr="no" />
        <data region="Mesoderm" time="15" expr="no" />
        <data region="Mesoderm" time="20" expr="yes" />
        <data region="Endoderm" time="10" expr="no" />
        <data region="Endoderm" time="15" expr="no" />
        <data region="Endoderm" time="20" expr="no" />
        <data region="Endoderm" time="25" expr="no" />
        <data region="Endoderm" time="30" expr="no" />
        <data region="Endoderm" time="35" expr="yes" />
        <data region="Endoderm" time="40" expr="yes" />
        <data region="Endoderm" time="45" expr="yes" />
        <data region="Endoderm" time="50" expr="yes" />
        <data region="Veg1 Ectoderm" time="10" expr="no" />
        <data region="Veg1 Ectoderm" time="15" expr="no" />
        <data region="Veg1 Ectoderm" time="20" expr="no" />
        <data region="Veg1 Ectoderm" time="25" expr="no" />
        <data region="Veg1 Ectoderm" time="30" expr="no" />
        <data region="Veg1 Ectoderm" time="35" expr="no" />
        <data region="Veg1 Ectoderm" time="40" expr="no" />
        <data region="Veg1 Ectoderm" time="45" expr="no" />
        <data region="Veg1 Ectoderm" time="50" expr="no" />
        <data region="Coelom" time="25" expr="yes" />
        <data region="Coelom" time="30" expr="yes" />
        <data region="Coelom" time="35" expr="yes" />
        <data region="Coelom" time="40" expr="yes" />
        <data region="Coelom" time="45" expr="yes" />
        <data region="Coelom" time="50" expr="yes" />
        <data region="Mesenchyme" time="25" expr="yes" />
        <data region="Mesenchyme" time="30" expr="yes" />
        <data region="Mesenchyme" time="35" expr="yes" />
        <data region="Mesenchyme" time="40" expr="no" />
        <data region="Mesenchyme" time="45" expr="no" />
        <data region="Mesenchyme" time="50" expr="no" />
      </expData>
    </timeCourse>
    <timeCourse gene="Gata1/2/3" baseConfidence="normal" timeCourse="no" note="">
      <expData>
        <data region="Mesoderm" time="10" expr="no" />
        <data region="Mesoderm" time="15" expr="no" />
        <data region="Mesoderm" time="20" expr="yes" />
        <data region="Endoderm" time="10" expr="no" />
        <data region="Endoderm" time="15" expr="no" />
        <data region="Endoderm" time="20" expr="no" />
        <data region="Endoderm" time="25" expr="no" />
        <data region="Endoderm" time="30" expr="no" />
        <data region="Endoderm" time="35" expr="no" />
        <data region="Endoderm" time="40" expr="no" />
        <data region="Endoderm" time="45" expr="no" />
        <data region="Endoderm" time="50" expr="no" />
        <data region="Veg1 Ectoderm" time="10" expr="no" />
        <data region="Veg1 Ectoderm" time="15" expr="no" />
        <data region="Veg1 Ectoderm" time="20" expr="no" />
        <data region="Veg1 Ectoderm" time="25" expr="no" />
        <data region="Veg1 Ectoderm" time="30" expr="no" />
        <data region="Veg1 Ectoderm" time="35" expr="no" />
        <data region="Veg1 Ectoderm" time="40" expr="no" />
        <data region="Veg1 Ectoderm" time="45" expr="no" />
        <data region="Veg1 Ectoderm" time="50" expr="no" />
        <data region="Coelom" time="25" expr="yes" />
        <data region="Coelom" time="30" expr="yes" />
        <data region="Coelom" time="35" expr="yes" />
        <data region="Coelom" time="40" expr="yes" />
        <data region="Coelom" time="45" expr="noData" />
        <data region="Coelom" time="50" expr="noData" />
        <data region="Mesenchyme" time="25" expr="yes" />
        <data region="Mesenchyme" time="30" expr="yes" />
        <data region="Mesenchyme" time="35" expr="no" />
        <data region="Mesenchyme" time="40" expr="no" />
        <data region="Mesenchyme" time="45" expr="no" />
        <data region="Mesenchyme" time="50" expr="no" />
      </expData>
    </timeCourse>
    <timeCourse gene="Hex" baseConfidence="normal" timeCourse="no" note="">
      <expData>
        <data region="Mesoderm" time="10" expr="no" />
        <data region="Mesoderm" time="15" expr="no" />
        <data region="Mesoderm" time="20" expr="yes" />
        <data region="Endoderm" time="10" expr="no" />
        <data region="Endoderm" time="15" expr="no" />
        <data region="Endoderm" time="20" expr="yes" />
        <data region="Endoderm" time="25" expr="yes" />
        <data region="Endoderm" time="30" expr="yes" />
        <data region="Endoderm" time="35" expr="yes" />
        <data region="Endoderm" time="40" expr="yes" />
        <data region="Endoderm" time="45" expr="yes" />
        <data region="Endoderm" time="50" expr="yes" />
        <data region="Veg1 Ectoderm" time="10" expr="no" />
        <data region="Veg1 Ectoderm" time="15" expr="no" />
        <data region="Veg1 Ectoderm" time="20" expr="no" />
        <data region="Veg1 Ectoderm" time="25" expr="no" />
        <data region="Veg1 Ectoderm" time="30" expr="no" />
        <data region="Veg1 Ectoderm" time="35" expr="no" />
        <data region="Veg1 Ectoderm" time="40" expr="no" />
        <data region="Veg1 Ectoderm" time="45" expr="no" />
        <data region="Veg1 Ectoderm" time="50" expr="no" />
        <data region="Coelom" time="25" expr="yes" />
        <data region="Coelom" time="30" expr="yes" />
        <data region="Coelom" time="35" expr="yes" />
        <data region="Coelom" time="40" expr="yes" />
        <data region="Coelom" time="45" expr="no" />
        <data region="Coelom" time="50" expr="no" />
        <data region="Mesenchyme" time="25" expr="yes" />
        <data region="Mesenchyme" time="30" expr="yes" />
        <data region="Mesenchyme" time="35" expr="no" />
        <data region="Mesenchyme" time="40" expr="no" />
        <data region="Mesenchyme" time="45" expr="no" />
        <data region="Mesenchyme" time="50" expr="no" />
      </expData>
    </timeCourse>
    <timeCourse gene="Frz1/2/7" baseConfidence="normal" timeCourse="no" note="">
      <expData>
        <data region="Mesoderm" time="10" expr="noData" />
        <data region="Mesoderm" time="15" expr="noData" />
        <data region="Mesoderm" time="20" expr="noData" />
        <data region="Endoderm" time="10" expr="no" />
        <data region="Endoderm" time="15" expr="no" />
        <data region="Endoderm" time="20" expr="no" />
        <data region="Endoderm" time="25" expr="no" />
        <data region="Endoderm" time="30" expr="no" />
        <data region="Endoderm" time="35" expr="no" />
        <data region="Endoderm" time="40" expr="no" />
        <data region="Endoderm" time="45" expr="no" />
        <data region="Endoderm" time="50" expr="no" />
        <data region="Veg1 Ectoderm" time="10" expr="no" />
        <data region="Veg1 Ectoderm" time="15" expr="no" />
        <data region="Veg1 Ectoderm" time="20" expr="no" />
        <data region="Veg1 Ectoderm" time="25" expr="no" />
        <data region="Veg1 Ectoderm" time="30" expr="no" />
        <data region="Veg1 Ectoderm" time="35" expr="no" />
        <data region="Veg1 Ectoderm" time="40" expr="no" />
        <data region="Veg1 Ectoderm" time="45" expr="no" />
        <data region="Veg1 Ectoderm" time="50" expr="no" />
        <data region="Coelom" time="25" expr="yes" />
        <data region="Coelom" time="30" expr="yes" />
        <data region="Coelom" time="35" expr="yes" />
        <data region="Coelom" time="40" expr="yes" />
        <data region="Coelom" time="45" expr="yes" />
        <data region="Coelom" time="50" expr="yes" />
        <data region="Mesenchyme" time="25" expr="yes" />
        <data region="Mesenchyme" time="30" expr="yes" />
        <data region="Mesenchyme" time="35" expr="no" />
        <data region="Mesenchyme" time="40" expr="no" />
        <data region="Mesenchyme" time="45" expr="no" />
        <data region="Mesenchyme" time="50" expr="no" />
      </expData>
    </timeCourse>
    <timeCourse gene="Frz5/8" baseConfidence="normal" timeCourse="no" note="">
      <expData>
        <data region="Mesoderm" time="10" expr="noData" />
        <data region="Mesoderm" time="15" expr="noData" />
        <data region="Mesoderm" time="20" expr="noData" />
        <data region="Endoderm" time="10" expr="no" />
        <data region="Endoderm" time="15" expr="no" />
        <data region="Endoderm" time="20" expr="no" />
        <data region="Endoderm" time="25" expr="no" />
        <data region="Endoderm" time="30" expr="no" />
        <data region="Endoderm" time="35" expr="no" />
        <data region="Endoderm" time="40" expr="no" />
        <data region="Endoderm" time="45" expr="no" />
        <data region="Endoderm" time="50" expr="no" />
        <data region="Veg1 Ectoderm" time="10" expr="no" />
        <data region="Veg1 Ectoderm" time="15" expr="no" />
        <data region="Veg1 Ectoderm" time="20" expr="no" />
        <data region="Veg1 Ectoderm" time="25" expr="no" />
        <data region="Veg1 Ectoderm" time="30" expr="no" />
        <data region="Veg1 Ectoderm" time="35" expr="no" />
        <data region="Veg1 Ectoderm" time="40" expr="no" />
        <data region="Veg1 Ectoderm" time="45" expr="no" />
        <data region="Veg1 Ectoderm" time="50" expr="no" />
        <data region="Coelom" time="25" expr="yes" />
        <data region="Coelom" time="30" expr="yes" />
        <data region="Coelom" time="35" expr="yes" />
        <data region="Coelom" time="40" expr="yes" />
        <data region="Coelom" time="45" expr="yes" />
        <data region="Coelom" time="50" expr="yes" />
        <data region="Mesenchyme" time="25" expr="yes" />
        <data region="Mesenchyme" time="30" expr="yes" />
        <data region="Mesenchyme" time="35" expr="no" />
        <data region="Mesenchyme" time="40" expr="no" />
        <data region="Mesenchyme" time="45" expr="no" />
        <data region="Mesenchyme" time="50" expr="no" />
      </expData>
    </timeCourse>
    <timeCourse gene="Otx" baseConfidence="normal" timeCourse="no" note="">
      <expData>
        <data region="Mesoderm" time="10" expr="no" />
        <data region="Mesoderm" time="15" expr="yes" />
        <data region="Mesoderm" time="20" expr="yes" />
        <data region="Endoderm" time="10" expr="no" />
        <data region="Endoderm" time="15" expr="yes" />
        <data region="Endoderm" time="20" expr="yes" />
        <data region="Endoderm" time="25" expr="yes" />
        <data region="Endoderm" time="30" expr="yes" />
        <data region="Endoderm" time="35" expr="yes" />
        <data region="Endoderm" time="40" expr="yes" />
        <data region="Endoderm" time="45" expr="yes" />
        <data region="Endoderm" time="50" expr="yes" />
        <data region="Veg1 Ectoderm" time="10" expr="no" />
        <data region="Veg1 Ectoderm" time="15" expr="no" />
        <data region="Veg1 Ectoderm" time="20" expr="no" />
        <data region="Veg1 Ectoderm" time="25" expr="no" />
        <data region="Veg1 Ectoderm" time="30" expr="no" />
        <data region="Veg1 Ectoderm" time="35" expr="no" />
        <data region="Veg1 Ectoderm" time="40" expr="no" />
        <data region="Veg1 Ectoderm" time="45" expr="no" />
        <data region="Veg1 Ectoderm" time="50" expr="no" />
        <data region="Coelom" time="25" expr="yes" />
        <data region="Coelom" time="30" expr="yes" />
        <data region="Coelom" time="35" expr="no" />
        <data region="Coelom" time="40" expr="no" />
        <data region="Coelom" time="45" expr="no" />
        <data region="Coelom" time="50" expr="no" />
        <data region="Mesenchyme" time="25" expr="yes" />
        <data region="Mesenchyme" time="30" expr="yes" />
        <data region="Mesenchyme" time="35" expr="no" />
        <data region="Mesenchyme" time="40" expr="no" />
        <data region="Mesenchyme" time="45" expr="no" />
        <data region="Mesenchyme" time="50" expr="no" />
      </expData>
    </timeCourse>
    <timeCourse gene="FoxA" baseConfidence="normal" timeCourse="no" note="">
      <expData>
        <data region="Mesoderm" time="10" expr="no" />
        <data region="Mesoderm" time="15" expr="yes" />
        <data region="Mesoderm" time="20" expr="yes" />
        <data region="Endoderm" time="10" expr="no" />
        <data region="Endoderm" time="15" expr="yes" />
        <data region="Endoderm" time="20" expr="yes" />
        <data region="Endoderm" time="25" expr="yes" />
        <data region="Endoderm" time="30" expr="yes" />
        <data region="Endoderm" time="35" expr="yes" />
        <data region="Endoderm" time="40" expr="yes" />
        <data region="Endoderm" time="45" expr="yes" />
        <data region="Endoderm" time="50" expr="yes" />
        <data region="Veg1 Ectoderm" time="10" expr="no" />
        <data region="Veg1 Ectoderm" time="15" expr="yes" />
        <data region="Veg1 Ectoderm" time="20" expr="yes" />
        <data region="Veg1 Ectoderm" time="25" expr="no" />
        <data region="Veg1 Ectoderm" time="30" expr="no" />
        <data region="Veg1 Ectoderm" time="35" expr="no" />
        <data region="Veg1 Ectoderm" time="40" expr="no" />
        <data region="Veg1 Ectoderm" time="45" expr="no" />
        <data region="Veg1 Ectoderm" time="50" expr="no" />
        <data region="Coelom" time="25" expr="no" />
        <data region="Coelom" time="30" expr="no" />
        <data region="Coelom" time="35" expr="no" />
        <data region="Coelom" time="40" expr="no" />
        <data region="Coelom" time="45" expr="no" />
        <data region="Coelom" time="50" expr="no" />
        <data region="Mesenchyme" time="25" expr="no" />
        <data region="Mesenchyme" time="30" expr="no" />
        <data region="Mesenchyme" time="35" expr="no" />
        <data region="Mesenchyme" time="40" expr="no" />
        <data region="Mesenchyme" time="45" expr="no" />
        <data region="Mesenchyme" time="50" expr="no" />
      </expData>
    </timeCourse>
    <timeCourse gene="Gata4/5/6" baseConfidence="normal" timeCourse="no" note="">
      <expData>
        <data region="Mesoderm" time="10" expr="no" />
        <data region="Mesoderm" time="15" expr="yes" />
        <data region="Mesoderm" time="20" expr="yes" />
        <data region="Endoderm" time="10" expr="no" />
        <data region="Endoderm" time="15" expr="yes" />
        <data region="Endoderm" time="20" expr="yes" />
        <data region="Endoderm" time="25" expr="yes" />
        <data region="Endoderm" time="30" expr="yes" />
        <data region="Endoderm" time="35" expr="yes" />
        <data region="Endoderm" time="40" expr="yes" />
        <data region="Endoderm" time="45" expr="yes" />
        <data region="Endoderm" time="50" expr="yes" />
        <data region="Veg1 Ectoderm" time="10" expr="no" />
        <data region="Veg1 Ectoderm" time="15" expr="no" />
        <data region="Veg1 Ectoderm" time="20" expr="no" />
        <data region="Veg1 Ectoderm" time="25" expr="no" />
        <data region="Veg1 Ectoderm" time="30" expr="no" />
        <data region="Veg1 Ectoderm" time="35" expr="no" />
        <data region="Veg1 Ectoderm" time="40" expr="no" />
        <data region="Veg1 Ectoderm" time="45" expr="no" />
        <data region="Veg1 Ectoderm" time="50" expr="no" />
        <data region="Coelom" time="25" expr="no" />
        <data region="Coelom" time="30" expr="no" />
        <data region="Coelom" time="35" expr="no" />
        <data region="Coelom" time="40" expr="no" />
        <data region="Coelom" time="45" expr="yes" />
        <data region="Coelom" time="50" expr="yes" />
        <data region="Mesenchyme" time="25" expr="no" />
        <data region="Mesenchyme" time="30" expr="no" />
        <data region="Mesenchyme" time="35" expr="no" />
        <data region="Mesenchyme" time="40" expr="no" />
        <data region="Mesenchyme" time="45" expr="no" />
        <data region="Mesenchyme" time="50" expr="no" />
      </expData>
    </timeCourse>
    <timeCourse gene="Dri" baseConfidence="normal" timeCourse="no" note="">
      <expData>
        <data region="Mesoderm" time="10" expr="no" />
        <data region="Mesoderm" time="15" expr="no" />
        <data region="Mesoderm" time="20" expr="no" />
        <data region="Endoderm" time="10" expr="no" />
        <data region="Endoderm" time="15" expr="no" />
        <data region="Endoderm" time="20" expr="no" />
        <data region="Endoderm" time="25" expr="no" />
        <data region="Endoderm" time="30" expr="no" />
        <data region="Endoderm" time="35" expr="no" />
        <data region="Endoderm" time="40" expr="yes" />
        <data region="Endoderm" time="45" expr="yes" />
        <data region="Endoderm" time="50" expr="yes" />
        <data region="Veg1 Ectoderm" time="10" expr="no" />
        <data region="Veg1 Ectoderm" time="15" expr="no" />
        <data region="Veg1 Ectoderm" time="20" expr="no" />
        <data region="Veg1 Ectoderm" time="25" expr="no" />
        <data region="Veg1 Ectoderm" time="30" expr="no" />
        <data region="Veg1 Ectoderm" time="35" expr="no" />
        <data region="Veg1 Ectoderm" time="40" expr="no" />
        <data region="Veg1 Ectoderm" time="45" expr="no" />
        <data region="Veg1 Ectoderm" time="50" expr="no" />
        <data region="Coelom" time="25" expr="no" />
        <data region="Coelom" time="30" expr="no" />
        <data region="Coelom" time="35" expr="no" />
        <data region="Coelom" time="40" expr="yes" />
        <data region="Coelom" time="45" expr="yes" />
        <data region="Coelom" time="50" expr="yes" />
        <data region="Mesenchyme" time="25" expr="no" />
        <data region="Mesenchyme" time="30" expr="no" />
        <data region="Mesenchyme" time="35" expr="no" />
        <data region="Mesenchyme" time="40" expr="no" />
        <data region="Mesenchyme" time="45" expr="no" />
        <data region="Mesenchyme" time="50" expr="no" />
      </expData>
    </timeCourse>
    <timeCourse gene="Cdx" baseConfidence="normal" timeCourse="no" note="">
      <expData>
        <data region="Mesoderm" time="10" expr="no" />
        <data region="Mesoderm" time="15" expr="no" />
        <data region="Mesoderm" time="20" expr="no" />
        <data region="Endoderm" time="10" expr="no" />
        <data region="Endoderm" time="15" expr="no" />
        <data region="Endoderm" time="20" expr="no" />
        <data region="Endoderm" time="25" expr="yes" />
        <data region="Endoderm" time="30" expr="yes" />
        <data region="Endoderm" time="35" expr="yes" />
        <data region="Endoderm" time="40" expr="yes" />
        <data region="Endoderm" time="45" expr="yes" />
        <data region="Endoderm" time="50" expr="yes" />
        <data region="Veg1 Ectoderm" time="10" expr="no" />
        <data region="Veg1 Ectoderm" time="15" expr="no" />
        <data region="Veg1 Ectoderm" time="20" expr="no" />
        <data region="Veg1 Ectoderm" time="25" expr="no" />
        <data region="Veg1 Ectoderm" time="30" expr="no" />
        <data region="Veg1 Ectoderm" time="35" expr="no" />
        <data region="Veg1 Ectoderm" time="40" expr="no" />
        <data region="Veg1 Ectoderm" time="45" expr="no" />
        <data region="Veg1 Ectoderm" time="50" expr="no" />
        <data region="Coelom" time="25" expr="no" />
        <data region="Coelom" time="30" expr="no" />
        <data region="Coelom" time="35" expr="no" />
        <data region="Coelom" time="40" expr="no" />
        <data region="Coelom" time="45" expr="no" />
        <data region="Coelom" time="50" expr="no" />
        <data region="Mesenchyme" time="25" expr="no" />
        <data region="Mesenchyme" time="30" expr="no" />
        <data region="Mesenchyme" time="35" expr="no" />
        <data region="Mesenchyme" time="40" expr="no" />
        <data region="Mesenchyme" time="45" expr="no" />
        <data region="Mesenchyme" time="50" expr="no" />
      </expData>
    </timeCourse>
    <timeCourse gene="Lox" baseConfidence="normal" timeCourse="no" note="">
      <expData>
        <data region="Mesoderm" time="10" expr="no" />
        <data region="Mesoderm" time="15" expr="no" />
        <data region="Mesoderm" time="20" expr="no" />
        <data region="Endoderm" time="10" expr="no" />
        <data region="Endoderm" time="15" expr="no" />
        <data region="Endoderm" time="20" expr="no" />
        <data region="Endoderm" time="25" expr="no" />
        <data region="Endoderm" time="30" expr="no" />
        <data region="Endoderm" time="35" expr="no" />
        <data region="Endoderm" time="40" expr="no" />
        <data region="Endoderm" time="45" expr="no" />
        <data region="Endoderm" time="50" expr="yes" />
        <data region="Veg1 Ectoderm" time="10" expr="no" />
        <data region="Veg1 Ectoderm" time="15" expr="no" />
        <data region="Veg1 Ectoderm" time="20" expr="no" />
        <data region="Veg1 Ectoderm" time="25" expr="no" />
        <data region="Veg1 Ectoderm" time="30" expr="no" />
        <data region="Veg1 Ectoderm" time="35" expr="no" />
        <data region="Veg1 Ectoderm" time="40" expr="no" />
        <data region="Veg1 Ectoderm" time="45" expr="no" />
        <data region="Veg1 Ectoderm" time="50" expr="no" />
        <data region="Coelom" time="25" expr="no" />
        <data region="Coelom" time="30" expr="no" />
        <data region="Coelom" time="35" expr="no" />
        <data region="Coelom" time="40" expr="no" />
        <data region="Coelom" time="45" expr="no" />
        <data region="Coelom" time="50" expr="no" />
        <data region="Mesenchyme" time="25" expr="no" />
        <data region="Mesenchyme" time="30" expr="no" />
        <data region="Mesenchyme" time="35" expr="no" />
        <data region="Mesenchyme" time="40" expr="no" />
        <data region="Mesenchyme" time="45" expr="no" />
        <data region="Mesenchyme" time="50" expr="no" />
      </expData>
    </timeCourse>
    <timeCourse gene="Vasa" baseConfidence="normal" timeCourse="no" note="">
      <expData>
        <data region="Mesoderm" time="10" expr="noData" />
        <data region="Mesoderm" time="15" expr="noData" />
        <data region="Mesoderm" time="20" expr="noData" />
        <data region="Endoderm" time="10" expr="no" />
        <data region="Endoderm" time="15" expr="no" />
        <data region="Endoderm" time="20" expr="no" />
        <data region="Endoderm" time="25" expr="no" />
        <data region="Endoderm" time="30" expr="yes" />
        <data region="Endoderm" time="35" expr="yes" />
        <data region="Endoderm" time="40" expr="yes" />
        <data region="Endoderm" time="45" expr="yes" />
        <data region="Endoderm" time="50" expr="yes" />
        <data region="Veg1 Ectoderm" time="10" expr="no" />
        <data region="Veg1 Ectoderm" time="15" expr="no" />
        <data region="Veg1 Ectoderm" time="20" expr="no" />
        <data region="Veg1 Ectoderm" time="25" expr="no" />
        <data region="Veg1 Ectoderm" time="30" expr="no" />
        <data region="Veg1 Ectoderm" time="35" expr="no" />
        <data region="Veg1 Ectoderm" time="40" expr="no" />
        <data region="Veg1 Ectoderm" time="45" expr="no" />
        <data region="Veg1 Ectoderm" time="50" expr="no" />
        <data region="Coelom" time="25" expr="yes" />
        <data region="Coelom" time="30" expr="yes" />
        <data region="Coelom" time="35" expr="yes" />
        <data region="Coelom" time="40" expr="yes" />
        <data region="Coelom" time="45" expr="yes" />
        <data region="Coelom" time="50" expr="yes" />
        <data region="Mesenchyme" time="25" expr="yes" />
        <data region="Mesenchyme" time="30" expr="yes" />
        <data region="Mesenchyme" time="35" expr="no" />
        <data region="Mesenchyme" time="40" expr="no" />
        <data region="Mesenchyme" time="45" expr="no" />
        <data region="Mesenchyme" time="50" expr="no" />
      </expData>
    </timeCourse>
    <timeCourse gene="Nanos" baseConfidence="normal" timeCourse="no" note="">
      <expData>
        <data region="Mesoderm" time="10" expr="noData" />
        <data region="Mesoderm" time="15" expr="noData" />
        <data region="Mesoderm" time="20" expr="noData" />
        <data region="Endoderm" time="10" expr="no" />
        <data region="Endoderm" time="15" expr="no" />
        <data region="Endoderm" time="20" expr="no" />
        <data region="Endoderm" time="25" expr="no" />
        <data region="Endoderm" time="30" expr="yes" />
        <data region="Endoderm" time="35" expr="yes" />
        <data region="Endoderm" time="40" expr="yes" />
        <data region="Endoderm" time="45" expr="yes" />
        <data region="Endoderm" time="50" expr="yes" />
        <data region="Veg1 Ectoderm" time="10" expr="no" />
        <data region="Veg1 Ectoderm" time="15" expr="no" />
        <data region="Veg1 Ectoderm" time="20" expr="no" />
        <data region="Veg1 Ectoderm" time="25" expr="no" />
        <data region="Veg1 Ectoderm" time="30" expr="no" />
        <data region="Veg1 Ectoderm" time="35" expr="no" />
        <data region="Veg1 Ectoderm" time="40" expr="no" />
        <data region="Veg1 Ectoderm" time="45" expr="no" />
        <data region="Veg1 Ectoderm" time="50" expr="no" />
        <data region="Coelom" time="25" expr="yes" />
        <data region="Coelom" time="30" expr="yes" />
        <data region="Coelom" time="35" expr="yes" />
        <data region="Coelom" time="40" expr="yes" />
        <data region="Coelom" time="45" expr="yes" />
        <data region="Coelom" time="50" expr="yes" />
        <data region="Mesenchyme" time="25" expr="yes" />
        <data region="Mesenchyme" time="30" expr="yes" />
        <data region="Mesenchyme" time="35" expr="no" />
        <data region="Mesenchyme" time="40" expr="no" />
        <data region="Mesenchyme" time="45" expr="no" />
        <data region="Mesenchyme" time="50" expr="no" />
      </expData>
    </timeCourse>
    <timeCourse gene="Nodal" baseConfidence="normal" timeCourse="no" note="">
      <expData>
        <data region="Mesoderm" time="10" expr="no" />
        <data region="Mesoderm" time="15" expr="no" />
        <data region="Mesoderm" time="20" expr="no" />
        <data region="Endoderm" time="10" expr="no" />
        <data region="Endoderm" time="15" expr="no" />
        <data region="Endoderm" time="20" expr="no" />
        <data region="Endoderm" time="25" expr="no" />
        <data region="Endoderm" time="30" expr="no" />
        <data region="Endoderm" time="35" expr="no" />
        <data region="Endoderm" time="40" expr="yes" />
        <data region="Endoderm" time="45" expr="yes" />
        <data region="Endoderm" time="50" expr="yes" />
        <data region="Veg1 Ectoderm" time="10" expr="no" />
        <data region="Veg1 Ectoderm" time="15" expr="no" />
        <data region="Veg1 Ectoderm" time="20" expr="no" />
        <data region="Veg1 Ectoderm" time="25" expr="no" />
        <data region="Veg1 Ectoderm" time="30" expr="no" />
        <data region="Veg1 Ectoderm" time="35" expr="no" />
        <data region="Veg1 Ectoderm" time="40" expr="no" />
        <data region="Veg1 Ectoderm" time="45" expr="no" />
        <data region="Veg1 Ectoderm" time="50" expr="no" />
        <data region="Coelom" time="25" expr="no" />
        <data region="Coelom" time="30" expr="no" />
        <data region="Coelom" time="35" expr="no" />
        <data region="Coelom" time="40" expr="no" />
        <data region="Coelom" time="45" expr="no" />
        <data region="Coelom" time="50" expr="no" />
        <data region="Mesenchyme" time="25" expr="no" />
        <data region="Mesenchyme" time="30" expr="no" />
        <data region="Mesenchyme" time="35" expr="no" />
        <data region="Mesenchyme" time="40" expr="no" />
        <data region="Mesenchyme" time="45" expr="no" />
        <data region="Mesenchyme" time="50" expr="no" />
      </expData>
    </timeCourse>
    <timeCourse gene="Tbx2/3" baseConfidence="normal" timeCourse="no" note="">
      <expData>
        <data region="Mesoderm" time="10" expr="no" />
        <data region="Mesoderm" time="15" expr="no" />
        <data region="Mesoderm" time="20" expr="no" />
        <data region="Endoderm" time="10" expr="no" />
        <data region="Endoderm" time="15" expr="noData" />
        <data region="Endoderm" time="20" expr="noData" />
        <data region="Endoderm" time="25" expr="noData" />
        <data region="Endoderm" time="30" expr="noData" />
        <data region="Endoderm" time="35" expr="noData" />
        <data region="Endoderm" time="40" expr="yes" />
        <data region="Endoderm" time="45" expr="yes" />
        <data region="Endoderm" time="50" expr="yes" />
        <data region="Veg1 Ectoderm" time="10" expr="no" />
        <data region="Veg1 Ectoderm" time="15" expr="no" />
        <data region="Veg1 Ectoderm" time="20" expr="no" />
        <data region="Veg1 Ectoderm" time="25" expr="no" />
        <data region="Veg1 Ectoderm" time="30" expr="no" />
        <data region="Veg1 Ectoderm" time="35" expr="no" />
        <data region="Veg1 Ectoderm" time="40" expr="no" />
        <data region="Veg1 Ectoderm" time="45" expr="no" />
        <data region="Veg1 Ectoderm" time="50" expr="no" />
        <data region="Coelom" time="25" expr="no" />
        <data region="Coelom" time="30" expr="no" />
        <data region="Coelom" time="35" expr="no" />
        <data region="Coelom" time="40" expr="no" />
        <data region="Coelom" time="45" expr="no" />
        <data region="Coelom" time="50" expr="no" />
        <data region="Mesenchyme" time="25" expr="no" />
        <data region="Mesenchyme" time="30" expr="no" />
        <data region="Mesenchyme" time="35" expr="no" />
        <data region="Mesenchyme" time="40" expr="no" />
        <data region="Mesenchyme" time="45" expr="no" />
        <data region="Mesenchyme" time="50" expr="no" />
      </expData>
    </timeCourse>
    <timeCourse gene="Six3" baseConfidence="normal" timeCourse="no" note="">
      <expData>
        <data region="Mesoderm" time="10" expr="no" />
        <data region="Mesoderm" time="15" expr="yes" />
        <data region="Mesoderm" time="20" expr="yes" />
        <data region="Endoderm" time="10" expr="no" />
        <data region="Endoderm" time="15" expr="yes" />
        <data region="Endoderm" time="20" expr="yes" />
        <data region="Endoderm" time="25" expr="yes" />
        <data region="Endoderm" time="30" expr="yes" />
        <data region="Endoderm" time="35" expr="yes" />
        <data region="Endoderm" time="40" expr="no" />
        <data region="Endoderm" time="45" expr="no" />
        <data region="Endoderm" time="50" expr="no" />
        <data region="Veg1 Ectoderm" time="10" expr="no" />
        <data region="Veg1 Ectoderm" time="15" expr="no" />
        <data region="Veg1 Ectoderm" time="20" expr="no" />
        <data region="Veg1 Ectoderm" time="25" expr="no" />
        <data region="Veg1 Ectoderm" time="30" expr="no" />
        <data region="Veg1 Ectoderm" time="35" expr="no" />
        <data region="Veg1 Ectoderm" time="40" expr="no" />
        <data region="Veg1 Ectoderm" time="45" expr="no" />
        <data region="Veg1 Ectoderm" time="50" expr="no" />
        <data region="Coelom" time="25" expr="yes" />
        <data region="Coelom" time="30" expr="yes" />
        <data region="Coelom" time="35" expr="yes" />
        <data region="Coelom" time="40" expr="yes" />
        <data region="Coelom" time="45" expr="yes" />
        <data region="Coelom" time="50" expr="yes" />
        <data region="Mesenchyme" time="25" expr="yes" />
        <data region="Mesenchyme" time="30" expr="yes" />
        <data region="Mesenchyme" time="35" expr="no" />
        <data region="Mesenchyme" time="40" expr="no" />
        <data region="Mesenchyme" time="45" expr="no" />
        <data region="Mesenchyme" time="50" expr="no" />
      </expData>
    </timeCourse>
    <timeCourse gene="Pax6" baseConfidence="normal" timeCourse="no" note="">
      <expData>
        <data region="Mesoderm" time="10" expr="no" />
        <data region="Mesoderm" time="15" expr="no" />
        <data region="Mesoderm" time="20" expr="no" />
        <data region="Endoderm" time="10" expr="no" />
        <data region="Endoderm" time="15" expr="no" />
        <data region="Endoderm" time="20" expr="no" />
        <data region="Endoderm" time="25" expr="no" />
        <data region="Endoderm" time="30" expr="no" />
        <data region="Endoderm" time="35" expr="no" />
        <data region="Endoderm" time="40" expr="no" />
        <data region="Endoderm" time="45" expr="no" />
        <data region="Endoderm" time="50" expr="no" />
        <data region="Veg1 Ectoderm" time="10" expr="no" />
        <data region="Veg1 Ectoderm" time="15" expr="no" />
        <data region="Veg1 Ectoderm" time="20" expr="no" />
        <data region="Veg1 Ectoderm" time="25" expr="no" />
        <data region="Veg1 Ectoderm" time="30" expr="no" />
        <data region="Veg1 Ectoderm" time="35" expr="no" />
        <data region="Veg1 Ectoderm" time="40" expr="no" />
        <data region="Veg1 Ectoderm" time="45" expr="no" />
        <data region="Veg1 Ectoderm" time="50" expr="no" />
        <data region="Coelom" time="25" expr="no" />
        <data region="Coelom" time="30" expr="no" />
        <data region="Coelom" time="35" expr="yes" />
        <data region="Coelom" time="40" expr="yes" />
        <data region="Coelom" time="45" expr="yes" />
        <data region="Coelom" time="50" expr="yes" />
        <data region="Mesenchyme" time="25" expr="no" />
        <data region="Mesenchyme" time="30" expr="no" />
        <data region="Mesenchyme" time="35" expr="no" />
        <data region="Mesenchyme" time="40" expr="no" />
        <data region="Mesenchyme" time="45" expr="no" />
        <data region="Mesenchyme" time="50" expr="no" />
      </expData>
    </timeCourse>
    <timeCourse gene="Eya" baseConfidence="normal" timeCourse="no" note="">
      <expData>
        <data region="Mesoderm" time="10" expr="no" />
        <data region="Mesoderm" time="15" expr="no" />
        <data region="Mesoderm" time="20" expr="no" />
        <data region="Endoderm" time="10" expr="no" />
        <data region="Endoderm" time="15" expr="no" />
        <data region="Endoderm" time="20" expr="no" />
        <data region="Endoderm" time="25" expr="no" />
        <data region="Endoderm" time="30" expr="no" />
        <data region="Endoderm" time="35" expr="no" />
        <data region="Endoderm" time="40" expr="no" />
        <data region="Endoderm" time="45" expr="no" />
        <data region="Endoderm" time="50" expr="no" />
        <data region="Veg1 Ectoderm" time="10" expr="no" />
        <data region="Veg1 Ectoderm" time="15" expr="no" />
        <data region="Veg1 Ectoderm" time="20" expr="no" />
        <data region="Veg1 Ectoderm" time="25" expr="no" />
        <data region="Veg1 Ectoderm" time="30" expr="no" />
        <data region="Veg1 Ectoderm" time="35" expr="no" />
        <data region="Veg1 Ectoderm" time="40" expr="no" />
        <data region="Veg1 Ectoderm" time="45" expr="no" />
        <data region="Veg1 Ectoderm" time="50" expr="no" />
        <data region="Coelom" time="25" expr="no" />
        <data region="Coelom" time="30" expr="no" />
        <data region="Coelom" time="35" expr="yes" />
        <data region="Coelom" time="40" expr="yes" />
        <data region="Coelom" time="45" expr="yes" />
        <data region="Coelom" time="50" expr="yes" />
        <data region="Mesenchyme" time="25" expr="no" />
        <data region="Mesenchyme" time="30" expr="no" />
        <data region="Mesenchyme" time="35" expr="no" />
        <data region="Mesenchyme" time="40" expr="no" />
        <data region="Mesenchyme" time="45" expr="no" />
        <data region="Mesenchyme" time="50" expr="no" />
      </expData>
    </timeCourse>
    <timeCourse gene="Six1/2" baseConfidence="normal" timeCourse="no" note="">
      <expData>
        <data region="Mesoderm" time="10" expr="no" />
        <data region="Mesoderm" time="15" expr="no" />
        <data region="Mesoderm" time="20" expr="no" />
        <data region="Endoderm" time="10" expr="no" />
        <data region="Endoderm" time="15" expr="no" />
        <data region="Endoderm" time="20" expr="no" />
        <data region="Endoderm" time="25" expr="no" />
        <data region="Endoderm" time="30" expr="no" />
        <data region="Endoderm" time="35" expr="no" />
        <data region="Endoderm" time="40" expr="no" />
        <data region="Endoderm" time="45" expr="no" />
        <data region="Endoderm" time="50" expr="no" />
        <data region="Veg1 Ectoderm" time="10" expr="no" />
        <data region="Veg1 Ectoderm" time="15" expr="no" />
        <data region="Veg1 Ectoderm" time="20" expr="no" />
        <data region="Veg1 Ectoderm" time="25" expr="no" />
        <data region="Veg1 Ectoderm" time="30" expr="no" />
        <data region="Veg1 Ectoderm" time="35" expr="no" />
        <data region="Veg1 Ectoderm" time="40" expr="no" />
        <data region="Veg1 Ectoderm" time="45" expr="no" />
        <data region="Veg1 Ectoderm" time="50" expr="no" />
        <data region="Coelom" time="25" expr="no" />
        <data region="Coelom" time="30" expr="no" />
        <data region="Coelom" time="35" expr="yes" />
        <data region="Coelom" time="40" expr="yes" />
        <data region="Coelom" time="45" expr="yes" />
        <data region="Coelom" time="50" expr="yes" />
        <data region="Mesenchyme" time="25" expr="no" />
        <data region="Mesenchyme" time="30" expr="no" />
        <data region="Mesenchyme" time="35" expr="no" />
        <data region="Mesenchyme" time="40" expr="no" />
        <data region="Mesenchyme" time="45" expr="no" />
        <data region="Mesenchyme" time="50" expr="no" />
      </expData>
    </timeCourse>
    <timeCourse gene="Zic" baseConfidence="normal" timeCourse="no" note="">
      <expData>
        <data region="Mesoderm" time="10" expr="no" />
        <data region="Mesoderm" time="15" expr="no" />
        <data region="Mesoderm" time="20" expr="no" />
        <data region="Endoderm" time="10" expr="no" />
        <data region="Endoderm" time="15" expr="no" />
        <data region="Endoderm" time="20" expr="no" />
        <data region="Endoderm" time="25" expr="no" />
        <data region="Endoderm" time="30" expr="no" />
        <data region="Endoderm" time="35" expr="no" />
        <data region="Endoderm" time="40" expr="no" />
        <data region="Endoderm" time="45" expr="yes" />
        <data region="Endoderm" time="50" expr="yes" />
        <data region="Veg1 Ectoderm" time="10" expr="no" />
        <data region="Veg1 Ectoderm" time="15" expr="no" />
        <data region="Veg1 Ectoderm" time="20" expr="no" />
        <data region="Veg1 Ectoderm" time="25" expr="no" />
        <data region="Veg1 Ectoderm" time="30" expr="no" />
        <data region="Veg1 Ectoderm" time="35" expr="no" />
        <data region="Veg1 Ectoderm" time="40" expr="no" />
        <data region="Veg1 Ectoderm" time="45" expr="no" />
        <data region="Veg1 Ectoderm" time="50" expr="no" />
        <data region="Coelom" time="25" expr="no" />
        <data region="Coelom" time="30" expr="no" />
        <data region="Coelom" time="35" expr="no" />
        <data region="Coelom" time="40" expr="no" />
        <data region="Coelom" time="45" expr="yes" />
        <data region="Coelom" time="50" expr="yes" />
        <data region="Mesenchyme" time="25" expr="no" />
        <data region="Mesenchyme" time="30" expr="no" />
        <data region="Mesenchyme" time="35" expr="no" />
        <data region="Mesenchyme" time="40" expr="no" />
        <data region="Mesenchyme" time="45" expr="no" />
        <data region="Mesenchyme" time="50" expr="no" />
      </expData>
    </timeCourse>
    <timeCourse gene="Alx1" baseConfidence="normal" timeCourse="no" note="">
      <expData>
        <data region="Mesoderm" time="10" expr="no" />
        <data region="Mesoderm" time="15" expr="no" />
        <data region="Mesoderm" time="20" expr="no" />
        <data region="Endoderm" time="10" expr="no" />
        <data region="Endoderm" time="15" expr="no" />
        <data region="Endoderm" time="20" expr="no" />
        <data region="Endoderm" time="25" expr="no" />
        <data region="Endoderm" time="30" expr="no" />
        <data region="Endoderm" time="35" expr="no" />
        <data region="Endoderm" time="40" expr="no" />
        <data region="Endoderm" time="45" expr="no" />
        <data region="Endoderm" time="50" expr="no" />
        <data region="Veg1 Ectoderm" time="10" expr="no" />
        <data region="Veg1 Ectoderm" time="15" expr="no" />
        <data region="Veg1 Ectoderm" time="20" expr="no" />
        <data region="Veg1 Ectoderm" time="25" expr="no" />
        <data region="Veg1 Ectoderm" time="30" expr="no" />
        <data region="Veg1 Ectoderm" time="35" expr="no" />
        <data region="Veg1 Ectoderm" time="40" expr="no" />
        <data region="Veg1 Ectoderm" time="45" expr="no" />
        <data region="Veg1 Ectoderm" time="50" expr="no" />
        <data region="Coelom" time="25" expr="yes" />
        <data region="Coelom" time="30" expr="yes" />
        <data region="Coelom" time="35" expr="yes" />
        <data region="Coelom" time="40" expr="yes" />
        <data region="Coelom" time="45" expr="yes" />
        <data region="Coelom" time="50" expr="yes" />
        <data region="Mesenchyme" time="25" expr="yes" />
        <data region="Mesenchyme" time="30" expr="yes" />
        <data region="Mesenchyme" time="35" expr="no" />
        <data region="Mesenchyme" time="40" expr="no" />
        <data region="Mesenchyme" time="45" expr="no" />
        <data region="Mesenchyme" time="50" expr="no" />
      </expData>
    </timeCourse>
    <timeCourse gene="elav" baseConfidence="normal" timeCourse="no" note="">
      <expData>
        <data region="Mesoderm" time="10" expr="no" />
        <data region="Mesoderm" time="15" expr="no" />
        <data region="Mesoderm" time="20" expr="no" />
        <data region="Endoderm" time="10" expr="no" />
        <data region="Endoderm" time="15" expr="no" />
        <data region="Endoderm" time="20" expr="no" />
        <data region="Endoderm" time="25" expr="no" />
        <data region="Endoderm" time="30" expr="no" />
        <data region="Endoderm" time="35" expr="no" />
        <data region="Endoderm" time="40" expr="no" />
        <data region="Endoderm" time="45" expr="no" />
        <data region="Endoderm" time="50" expr="no" />
        <data region="Veg1 Ectoderm" time="10" expr="no" />
        <data region="Veg1 Ectoderm" time="15" expr="no" />
        <data region="Veg1 Ectoderm" time="20" expr="no" />
        <data region="Veg1 Ectoderm" time="25" expr="no" />
        <data region="Veg1 Ectoderm" time="30" expr="no" />
        <data region="Veg1 Ectoderm" time="35" expr="no" />
        <data region="Veg1 Ectoderm" time="40" expr="no" />
        <data region="Veg1 Ectoderm" time="45" expr="no" />
        <data region="Veg1 Ectoderm" time="50" expr="no" />
        <data region="Coelom" time="25" expr="yes" />
        <data region="Coelom" time="30" expr="yes" />
        <data region="Coelom" time="35" expr="yes" />
        <data region="Coelom" time="40" expr="yes" />
        <data region="Coelom" time="45" expr="yes" />
        <data region="Coelom" time="50" expr="yes" />
        <data region="Mesenchyme" time="25" expr="yes" />
        <data region="Mesenchyme" time="30" expr="yes" />
        <data region="Mesenchyme" time="35" expr="no" />
        <data region="Mesenchyme" time="40" expr="no" />
        <data region="Mesenchyme" time="45" expr="no" />
        <data region="Mesenchyme" time="50" expr="no" />
      </expData>
    </timeCourse>
    <timeCourse gene="Wnt8" baseConfidence="normal" timeCourse="no" note="">
      <expData>
        <data region="Mesoderm" time="10" expr="no" />
        <data region="Mesoderm" time="15" expr="no" />
        <data region="Mesoderm" time="20" expr="no" />
        <data region="Endoderm" time="10" expr="no" />
        <data region="Endoderm" time="15" expr="no" />
        <data region="Endoderm" time="20" expr="no" />
        <data region="Endoderm" time="25" expr="no" />
        <data region="Endoderm" time="30" expr="no" />
        <data region="Endoderm" time="35" expr="no" />
        <data region="Endoderm" time="40" expr="no" />
        <data region="Endoderm" time="45" expr="no" />
        <data region="Endoderm" time="50" expr="no" />
        <data region="Veg1 Ectoderm" time="10" expr="yes" />
        <data region="Veg1 Ectoderm" time="15" expr="yes" />
        <data region="Veg1 Ectoderm" time="20" expr="yes" />
        <data region="Veg1 Ectoderm" time="25" expr="yes" />
        <data region="Veg1 Ectoderm" time="30" expr="yes" />
        <data region="Veg1 Ectoderm" time="35" expr="yes" />
        <data region="Veg1 Ectoderm" time="40" expr="yes" />
        <data region="Veg1 Ectoderm" time="45" expr="yes" />
        <data region="Veg1 Ectoderm" time="50" expr="yes" />
        <data region="Coelom" time="25" expr="no" />
        <data region="Coelom" time="30" expr="no" />
        <data region="Coelom" time="35" expr="no" />
        <data region="Coelom" time="40" expr="no" />
        <data region="Coelom" time="45" expr="no" />
        <data region="Coelom" time="50" expr="no" />
        <data region="Mesenchyme" time="25" expr="no" />
        <data region="Mesenchyme" time="30" expr="no" />
        <data region="Mesenchyme" time="35" expr="no" />
        <data region="Mesenchyme" time="40" expr="no" />
        <data region="Mesenchyme" time="45" expr="no" />
        <data region="Mesenchyme" time="50" expr="no" />
      </expData>
    </timeCourse>
    <timeCourse gene="Wnt3" baseConfidence="normal" timeCourse="no" note="">
      <expData>
        <data region="Mesoderm" time="10" expr="yes" />
        <data region="Mesoderm" time="15" expr="yes" />
        <data region="Mesoderm" time="20" expr="yes" />
        <data region="Endoderm" time="10" expr="yes" />
        <data region="Endoderm" time="15" expr="yes" />
        <data region="Endoderm" time="20" expr="yes" />
        <data region="Endoderm" time="25" expr="yes" />
        <data region="Endoderm" time="30" expr="no" />
        <data region="Endoderm" time="35" expr="no" />
        <data region="Endoderm" time="40" expr="no" />
        <data region="Endoderm" time="45" expr="no" />
        <data region="Endoderm" time="50" expr="no" />
        <data region="Veg1 Ectoderm" time="10" expr="yes" />
        <data region="Veg1 Ectoderm" time="15" expr="yes" />
        <data region="Veg1 Ectoderm" time="20" expr="yes" />
        <data region="Veg1 Ectoderm" time="25" expr="yes" />
        <data region="Veg1 Ectoderm" time="30" expr="yes" />
        <data region="Veg1 Ectoderm" time="35" expr="yes" />
        <data region="Veg1 Ectoderm" time="40" expr="yes" />
        <data region="Veg1 Ectoderm" time="45" expr="yes" />
        <data region="Veg1 Ectoderm" time="50" expr="yes" />
        <data region="Coelom" time="25" expr="no" />
        <data region="Coelom" time="30" expr="no" />
        <data region="Coelom" time="35" expr="no" />
        <data region="Coelom" time="40" expr="no" />
        <data region="Coelom" time="45" expr="no" />
        <data region="Coelom" time="50" expr="no" />
        <data region="Mesenchyme" time="25" expr="no" />
        <data region="Mesenchyme" time="30" expr="no" />
        <data region="Mesenchyme" time="35" expr="no" />
        <data region="Mesenchyme" time="40" expr="no" />
        <data region="Mesenchyme" time="45" expr="no" />
        <data region="Mesenchyme" time="50" expr="no" />
      </expData>
    </timeCourse>
    <timeCourse gene="Bra" baseConfidence="normal" timeCourse="no" note="">
      <expData>
        <data region="Mesoderm" time="10" expr="yes" />
        <data region="Mesoderm" time="15" expr="yes" />
        <data region="Mesoderm" time="20" expr="no" />
        <data region="Endoderm" time="10" expr="yes" />
        <data region="Endoderm" time="15" expr="yes" />
        <data region="Endoderm" time="20" expr="no" />
        <data region="Endoderm" time="25" expr="no" />
        <data region="Endoderm" time="30" expr="no" />
        <data region="Endoderm" time="35" expr="no" />
        <data region="Endoderm" time="40" expr="no" />
        <data region="Endoderm" time="45" expr="no" />
        <data region="Endoderm" time="50" expr="no" />
        <data region="Veg1 Ectoderm" time="10" expr="yes" />
        <data region="Veg1 Ectoderm" time="15" expr="yes" />
        <data region="Veg1 Ectoderm" time="20" expr="yes" />
        <data region="Veg1 Ectoderm" time="25" expr="yes" />
        <data region="Veg1 Ectoderm" time="30" expr="yes" />
        <data region="Veg1 Ectoderm" time="35" expr="yes" />
        <data region="Veg1 Ectoderm" time="40" expr="yes" />
        <data region="Veg1 Ectoderm" time="45" expr="yes" />
        <data region="Veg1 Ectoderm" time="50" expr="yes" />
        <data region="Coelom" time="25" expr="no" />
        <data region="Coelom" time="30" expr="no" />
        <data region="Coelom" time="35" expr="no" />
        <data region="Coelom" time="40" expr="no" />
        <data region="Coelom" time="45" expr="no" />
        <data region="Coelom" time="50" expr="no" />
        <data region="Mesenchyme" time="25" expr="no" />
        <data region="Mesenchyme" time="30" expr="no" />
        <data region="Mesenchyme" time="35" expr="no" />
        <data region="Mesenchyme" time="40" expr="no" />
        <data region="Mesenchyme" time="45" expr="no" />
        <data region="Mesenchyme" time="50" expr="no" />
      </expData>
    </timeCourse>
    <timeCourse gene="Hnf6" baseConfidence="normal" timeCourse="no" note="">
      <expData>
        <data region="Mesoderm" time="10" expr="no" />
        <data region="Mesoderm" time="15" expr="no" />
        <data region="Mesoderm" time="20" expr="no" />
        <data region="Endoderm" time="10" expr="no" />
        <data region="Endoderm" time="15" expr="no" />
        <data region="Endoderm" time="20" expr="no" />
        <data region="Endoderm" time="25" expr="no" />
        <data region="Endoderm" time="30" expr="no" />
        <data region="Endoderm" time="35" expr="no" />
        <data region="Endoderm" time="40" expr="no" />
        <data region="Endoderm" time="45" expr="no" />
        <data region="Endoderm" time="50" expr="no" />
        <data region="Veg1 Ectoderm" time="10" expr="no" />
        <data region="Veg1 Ectoderm" time="15" expr="yes" />
        <data region="Veg1 Ectoderm" time="20" expr="yes" />
        <data region="Veg1 Ectoderm" time="25" expr="yes" />
        <data region="Veg1 Ectoderm" time="30" expr="yes" />
        <data region="Veg1 Ectoderm" time="35" expr="yes" />
        <data region="Veg1 Ectoderm" time="40" expr="yes" />
        <data region="Veg1 Ectoderm" time="45" expr="yes" />
        <data region="Veg1 Ectoderm" time="50" expr="yes" />
        <data region="Coelom" time="25" expr="no" />
        <data region="Coelom" time="30" expr="no" />
        <data region="Coelom" time="35" expr="no" />
        <data region="Coelom" time="40" expr="no" />
        <data region="Coelom" time="45" expr="no" />
        <data region="Coelom" time="50" expr="no" />
        <data region="Mesenchyme" time="25" expr="no" />
        <data region="Mesenchyme" time="30" expr="no" />
        <data region="Mesenchyme" time="35" expr="no" />
        <data region="Mesenchyme" time="40" expr="no" />
        <data region="Mesenchyme" time="45" expr="no" />
        <data region="Mesenchyme" time="50" expr="no" />
      </expData>
    </timeCourse>
    <timeCourse gene="Foxj1" baseConfidence="normal" timeCourse="no" note="">
      <expData>
        <data region="Mesoderm" time="10" expr="no" />
        <data region="Mesoderm" time="15" expr="no" />
        <data region="Mesoderm" time="20" expr="no" />
        <data region="Endoderm" time="10" expr="no" />
        <data region="Endoderm" time="15" expr="no" />
        <data region="Endoderm" time="20" expr="no" />
        <data region="Endoderm" time="25" expr="no" />
        <data region="Endoderm" time="30" expr="no" />
        <data region="Endoderm" time="35" expr="no" />
        <data region="Endoderm" time="40" expr="no" />
        <data region="Endoderm" time="45" expr="no" />
        <data region="Endoderm" time="50" expr="no" />
        <data region="Veg1 Ectoderm" time="10" expr="no" />
        <data region="Veg1 Ectoderm" time="15" expr="yes" />
        <data region="Veg1 Ectoderm" time="20" expr="yes" />
        <data region="Veg1 Ectoderm" time="25" expr="yes" />
        <data region="Veg1 Ectoderm" time="30" expr="yes" />
        <data region="Veg1 Ectoderm" time="35" expr="yes" />
        <data region="Veg1 Ectoderm" time="40" expr="yes" />
        <data region="Veg1 Ectoderm" time="45" expr="yes" />
        <data region="Veg1 Ectoderm" time="50" expr="yes" />
        <data region="Coelom" time="25" expr="no" />
        <data region="Coelom" time="30" expr="no" />
        <data region="Coelom" time="35" expr="no" />
        <data region="Coelom" time="40" expr="no" />
        <data region="Coelom" time="45" expr="no" />
        <data region="Coelom" time="50" expr="no" />
        <data region="Mesenchyme" time="25" expr="no" />
        <data region="Mesenchyme" time="30" expr="no" />
        <data region="Mesenchyme" time="35" expr="no" />
        <data region="Mesenchyme" time="40" expr="no" />
        <data region="Mesenchyme" time="45" expr="no" />
        <data region="Mesenchyme" time="50" expr="no" />
      </expData>
    </timeCourse>
    <timeCourse gene="Nk1" baseConfidence="normal" timeCourse="no" note="">
      <expData>
        <data region="Mesoderm" time="10" expr="no" />
        <data region="Mesoderm" time="15" expr="no" />
        <data region="Mesoderm" time="20" expr="no" />
        <data region="Endoderm" time="10" expr="no" />
        <data region="Endoderm" time="15" expr="no" />
        <data region="Endoderm" time="20" expr="no" />
        <data region="Endoderm" time="25" expr="yes" />
        <data region="Endoderm" time="30" expr="yes" />
        <data region="Endoderm" time="35" expr="yes" />
        <data region="Endoderm" time="40" expr="yes" />
        <data region="Endoderm" time="45" expr="yes" />
        <data region="Endoderm" time="50" expr="yes" />
        <data region="Veg1 Ectoderm" time="10" expr="no" />
        <data region="Veg1 Ectoderm" time="15" expr="yes" />
        <data region="Veg1 Ectoderm" time="20" expr="yes" />
        <data region="Veg1 Ectoderm" time="25" expr="yes" />
        <data region="Veg1 Ectoderm" time="30" expr="yes" />
        <data region="Veg1 Ectoderm" time="35" expr="yes" />
        <data region="Veg1 Ectoderm" time="40" expr="yes" />
        <data region="Veg1 Ectoderm" time="45" expr="yes" />
        <data region="Veg1 Ectoderm" time="50" expr="yes" />
        <data region="Coelom" time="25" expr="no" />
        <data region="Coelom" time="30" expr="no" />
        <data region="Coelom" time="35" expr="no" />
        <data region="Coelom" time="40" expr="no" />
        <data region="Coelom" time="45" expr="no" />
        <data region="Coelom" time="50" expr="no" />
        <data region="Mesenchyme" time="25" expr="no" />
        <data region="Mesenchyme" time="30" expr="no" />
        <data region="Mesenchyme" time="35" expr="no" />
        <data region="Mesenchyme" time="40" expr="no" />
        <data region="Mesenchyme" time="45" expr="no" />
        <data region="Mesenchyme" time="50" expr="no" />
      </expData>
    </timeCourse>
    <timeCourse gene="Frz9/10" baseConfidence="normal" timeCourse="no" note="">
      <expData>
        <data region="Mesoderm" time="10" expr="no" />
        <data region="Mesoderm" time="15" expr="no" />
        <data region="Mesoderm" time="20" expr="no" />
        <data region="Endoderm" time="10" expr="no" />
        <data region="Endoderm" time="15" expr="no" />
        <data region="Endoderm" time="20" expr="no" />
        <data region="Endoderm" time="25" expr="no" />
        <data region="Endoderm" time="30" expr="no" />
        <data region="Endoderm" time="35" expr="yes" />
        <data region="Endoderm" time="40" expr="yes" />
        <data region="Endoderm" time="45" expr="yes" />
        <data region="Endoderm" time="50" expr="yes" />
        <data region="Veg1 Ectoderm" time="10" expr="noData" />
        <data region="Veg1 Ectoderm" time="15" expr="noData" />
        <data region="Veg1 Ectoderm" time="20" expr="noData" />
        <data region="Veg1 Ectoderm" time="25" expr="yes" />
        <data region="Veg1 Ectoderm" time="30" expr="yes" />
        <data region="Veg1 Ectoderm" time="35" expr="yes" />
        <data region="Veg1 Ectoderm" time="40" expr="yes" />
        <data region="Veg1 Ectoderm" time="45" expr="yes" />
        <data region="Veg1 Ectoderm" time="50" expr="yes" />
        <data region="Coelom" time="25" expr="no" />
        <data region="Coelom" time="30" expr="no" />
        <data region="Coelom" time="35" expr="no" />
        <data region="Coelom" time="40" expr="no" />
        <data region="Coelom" time="45" expr="no" />
        <data region="Coelom" time="50" expr="no" />
        <data region="Mesenchyme" time="25" expr="no" />
        <data region="Mesenchyme" time="30" expr="no" />
        <data region="Mesenchyme" time="35" expr="no" />
        <data region="Mesenchyme" time="40" expr="no" />
        <data region="Mesenchyme" time="45" expr="no" />
        <data region="Mesenchyme" time="50" expr="no" />
      </expData>
    </timeCourse>
    <timeCourse gene="Gene X" baseConfidence="normal" timeCourse="no" note="">
      <expData>
        <data region="Mesoderm" time="10" expr="no" />
        <data region="Mesoderm" time="15" expr="no" />
        <data region="Mesoderm" time="20" expr="yes" />
        <data region="Endoderm" time="10" expr="no" />
        <data region="Endoderm" time="15" expr="no" />
        <data region="Endoderm" time="20" expr="yes" />
        <data region="Endoderm" time="25" expr="yes" />
        <data region="Endoderm" time="30" expr="yes" />
        <data region="Endoderm" time="35" expr="yes" />
        <data region="Endoderm" time="40" expr="no" />
        <data region="Endoderm" time="45" expr="no" />
        <data region="Endoderm" time="50" expr="no" />
        <data region="Veg1 Ectoderm" time="10" expr="no" />
        <data region="Veg1 Ectoderm" time="15" expr="no" />
        <data region="Veg1 Ectoderm" time="20" expr="no" />
        <data region="Veg1 Ectoderm" time="25" expr="no" />
        <data region="Veg1 Ectoderm" time="30" expr="no" />
        <data region="Veg1 Ectoderm" time="35" expr="no" />
        <data region="Veg1 Ectoderm" time="40" expr="no" />
        <data region="Veg1 Ectoderm" time="45" expr="no" />
        <data region="Veg1 Ectoderm" time="50" expr="no" />
        <data region="Coelom" time="25" expr="yes" />
        <data region="Coelom" time="30" expr="yes" />
        <data region="Coelom" time="35" expr="yes" />
        <data region="Coelom" time="40" expr="yes" />
        <data region="Coelom" time="45" expr="no" />
        <data region="Coelom" time="50" expr="no" />
        <data region="Mesenchyme" time="25" expr="yes" />
        <data region="Mesenchyme" time="30" expr="yes" />
        <data region="Mesenchyme" time="35" expr="yes" />
        <data region="Mesenchyme" time="40" expr="yes" />
        <data region="Mesenchyme" time="45" expr="yes" />
        <data region="Mesenchyme" time="50" expr="yes" />
      </expData>
    </timeCourse>
    <timeCourse gene="NIC" baseConfidence="normal" timeCourse="no" note="">
      <expData>
        <data region="Mesoderm" time="10" expr="no" />
        <data region="Mesoderm" time="15" expr="yes" />
        <data region="Mesoderm" time="20" expr="yes" />
        <data region="Endoderm" time="10" expr="no" />
        <data region="Endoderm" time="15" expr="yes" />
        <data region="Endoderm" time="20" expr="yes" />
        <data region="Endoderm" time="25" expr="yes" />
        <data region="Endoderm" time="30" expr="yes" />
        <data region="Endoderm" time="35" expr="yes" />
        <data region="Endoderm" time="40" expr="yes" />
        <data region="Endoderm" time="45" expr="no" />
        <data region="Endoderm" time="50" expr="no" />
        <data region="Veg1 Ectoderm" time="10" expr="no" />
        <data region="Veg1 Ectoderm" time="15" expr="yes" />
        <data region="Veg1 Ectoderm" time="20" expr="yes" />
        <data region="Veg1 Ectoderm" time="25" expr="yes" />
        <data region="Veg1 Ectoderm" time="30" expr="yes" />
        <data region="Veg1 Ectoderm" time="35" expr="yes" />
        <data region="Veg1 Ectoderm" time="40" expr="yes" />
        <data region="Veg1 Ectoderm" time="45" expr="no" />
        <data region="Veg1 Ectoderm" time="50" expr="no" />
        <data region="Coelom" time="25" expr="yes" />
        <data region="Coelom" time="30" expr="yes" />
        <data region="Coelom" time="35" expr="yes" />
        <data region="Coelom" time="40" expr="yes" />
        <data region="Coelom" time="45" expr="no" />
        <data region="Coelom" time="50" expr="no" />
        <data region="Mesenchyme" time="25" expr="yes" />
        <data region="Mesenchyme" time="30" expr="yes" />
        <data region="Mesenchyme" time="35" expr="no" />
        <data region="Mesenchyme" time="40" expr="no" />
        <data region="Mesenchyme" time="45" expr="no" />
        <data region="Mesenchyme" time="50" expr="no" />
      </expData>
    </timeCourse>
    <timeCourse gene="DN_intercell" baseConfidence="normal" timeCourse="no" note="">
      <expData>
        <data region="Mesoderm" time="10" expr="no" />
        <data region="Mesoderm" time="15" expr="yes" />
        <data region="Mesoderm" time="20" expr="yes" />
        <data region="Endoderm" time="10" expr="no" />
        <data region="Endoderm" time="15" expr="yes" />
        <data region="Endoderm" time="20" expr="yes" />
        <data region="Endoderm" time="25" expr="weak" />
        <data region="Endoderm" time="30" expr="weak" />
        <data region="Endoderm" time="35" expr="yes" />
        <data region="Endoderm" time="40" expr="yes" />
        <data region="Endoderm" time="45" expr="no" />
        <data region="Endoderm" time="50" expr="no" />
        <data region="Veg1 Ectoderm" time="10" expr="no" />
        <data region="Veg1 Ectoderm" time="15" expr="no" />
        <data region="Veg1 Ectoderm" time="20" expr="no" />
        <data region="Veg1 Ectoderm" time="25" expr="no" />
        <data region="Veg1 Ectoderm" time="30" expr="no" />
        <data region="Veg1 Ectoderm" time="35" expr="no" />
        <data region="Veg1 Ectoderm" time="40" expr="no" />
        <data region="Veg1 Ectoderm" time="45" expr="no" />
        <data region="Veg1 Ectoderm" time="50" expr="no" />
        <data region="Coelom" time="25" expr="weak" />
        <data region="Coelom" time="30" expr="weak" />
        <data region="Coelom" time="35" expr="yes" />
        <data region="Coelom" time="40" expr="yes" />
        <data region="Coelom" time="45" expr="no" />
        <data region="Coelom" time="50" expr="no" />
        <data region="Mesenchyme" time="25" expr="weak" />
        <data region="Mesenchyme" time="30" expr="weak" />
        <data region="Mesenchyme" time="35" expr="no" />
        <data region="Mesenchyme" time="40" expr="no" />
        <data region="Mesenchyme" time="45" expr="no" />
        <data region="Mesenchyme" time="50" expr="no" />
      </expData>
    </timeCourse>
    <timeCourse gene="Otx_bubble" baseConfidence="normal" timeCourse="no" note="">
      <expData>
        <data region="Mesoderm" time="10" expr="yes" />
        <data region="Mesoderm" time="15" expr="yes" />
        <data region="Mesoderm" time="20" expr="yes" />
        <data region="Endoderm" time="10" expr="yes" />
        <data region="Endoderm" time="15" expr="yes" />
        <data region="Endoderm" time="20" expr="yes" />
        <data region="Endoderm" time="25" expr="yes" />
        <data region="Endoderm" time="30" expr="yes" />
        <data region="Endoderm" time="35" expr="yes" />
        <data region="Endoderm" time="40" expr="yes" />
        <data region="Endoderm" time="45" expr="yes" />
        <data region="Endoderm" time="50" expr="yes" />
        <data region="Veg1 Ectoderm" time="10" expr="yes" />
        <data region="Veg1 Ectoderm" time="15" expr="yes" />
        <data region="Veg1 Ectoderm" time="20" expr="yes" />
        <data region="Veg1 Ectoderm" time="25" expr="yes" />
        <data region="Veg1 Ectoderm" time="30" expr="no" />
        <data region="Veg1 Ectoderm" time="35" expr="no" />
        <data region="Veg1 Ectoderm" time="40" expr="no" />
        <data region="Veg1 Ectoderm" time="45" expr="no" />
        <data region="Veg1 Ectoderm" time="50" expr="no" />
        <data region="Coelom" time="25" expr="yes" />
        <data region="Coelom" time="30" expr="yes" />
        <data region="Coelom" time="35" expr="no" />
        <data region="Coelom" time="40" expr="no" />
        <data region="Coelom" time="45" expr="no" />
        <data region="Coelom" time="50" expr="no" />
        <data region="Mesenchyme" time="25" expr="yes" />
        <data region="Mesenchyme" time="30" expr="yes" />
        <data region="Mesenchyme" time="35" expr="no" />
        <data region="Mesenchyme" time="40" expr="no" />
        <data region="Mesenchyme" time="45" expr="no" />
        <data region="Mesenchyme" time="50" expr="no" />
      </expData>
    </timeCourse>
    <timeCourse gene="Dac" baseConfidence="normal" timeCourse="no" note="">
      <expData>
        <data region="Mesoderm" time="10" expr="yes" />
        <data region="Mesoderm" time="15" expr="yes" />
        <data region="Mesoderm" time="20" expr="yes" />
        <data region="Endoderm" time="10" expr="yes" />
        <data region="Endoderm" time="15" expr="yes" />
        <data region="Endoderm" time="20" expr="yes" />
        <data region="Endoderm" time="25" expr="yes" />
        <data region="Endoderm" time="30" expr="yes" />
        <data region="Endoderm" time="35" expr="yes" />
        <data region="Endoderm" time="40" expr="yes" />
        <data region="Endoderm" time="45" expr="yes" />
        <data region="Endoderm" time="50" expr="yes" />
        <data region="Veg1 Ectoderm" time="10" expr="yes" />
        <data region="Veg1 Ectoderm" time="15" expr="yes" />
        <data region="Veg1 Ectoderm" time="20" expr="yes" />
        <data region="Veg1 Ectoderm" time="25" expr="yes" />
        <data region="Veg1 Ectoderm" time="30" expr="yes" />
        <data region="Veg1 Ectoderm" time="35" expr="yes" />
        <data region="Veg1 Ectoderm" time="40" expr="yes" />
        <data region="Veg1 Ectoderm" time="45" expr="yes" />
        <data region="Veg1 Ectoderm" time="50" expr="yes" />
        <data region="Coelom" time="25" expr="yes" />
        <data region="Coelom" time="30" expr="yes" />
        <data region="Coelom" time="35" expr="yes" />
        <data region="Coelom" time="40" expr="yes" />
        <data region="Coelom" time="45" expr="yes" />
        <data region="Coelom" time="50" expr="yes" />
        <data region="Mesenchyme" time="25" expr="yes" />
        <data region="Mesenchyme" time="30" expr="yes" />
        <data region="Mesenchyme" time="35" expr="yes" />
        <data region="Mesenchyme" time="40" expr="no" />
        <data region="Mesenchyme" time="45" expr="no" />
        <data region="Mesenchyme" time="50" expr="no" />
      </expData>
    </timeCourse>
    <timeCourse gene="Dac" baseConfidence="normal" timeCourse="no" note="">
      <expData>
        <data region="Mesoderm" time="10" expr="yes" />
        <data region="Mesoderm" time="15" expr="yes" />
        <data region="Mesoderm" time="20" expr="yes" />
        <data region="Endoderm" time="10" expr="yes" />
        <data region="Endoderm" time="15" expr="yes" />
        <data region="Endoderm" time="20" expr="yes" />
        <data region="Endoderm" time="25" expr="yes" />
        <data region="Endoderm" time="30" expr="yes" />
        <data region="Endoderm" time="35" expr="yes" />
        <data region="Endoderm" time="40" expr="yes" />
        <data region="Endoderm" time="45" expr="yes" />
        <data region="Endoderm" time="50" expr="yes" />
        <data region="Veg1 Ectoderm" time="10" expr="yes" />
        <data region="Veg1 Ectoderm" time="15" expr="yes" />
        <data region="Veg1 Ectoderm" time="20" expr="yes" />
        <data region="Veg1 Ectoderm" time="25" expr="yes" />
        <data region="Veg1 Ectoderm" time="30" expr="yes" />
        <data region="Veg1 Ectoderm" time="35" expr="yes" />
        <data region="Veg1 Ectoderm" time="40" expr="yes" />
        <data region="Veg1 Ectoderm" time="45" expr="yes" />
        <data region="Veg1 Ectoderm" time="50" expr="yes" />
        <data region="Coelom" time="25" expr="noData" />
        <data region="Coelom" time="30" expr="noData" />
        <data region="Coelom" time="35" expr="yes" />
        <data region="Coelom" time="40" expr="yes" />
        <data region="Coelom" time="45" expr="yes" />
        <data region="Coelom" time="50" expr="yes" />
        <data region="Mesenchyme" time="25" expr="noData" />
        <data region="Mesenchyme" time="30" expr="noData" />
        <data region="Mesenchyme" time="35" expr="yes" />
        <data region="Mesenchyme" time="40" expr="yes" />
        <data region="Mesenchyme" time="45" expr="no" />
        <data region="Mesenchyme" time="50" expr="no" />
      </expData>
    </timeCourse>
    <tcRegionHierarchy>
      <tcRootRegion name="Endoderm" />
      <tcRootRegion name="Mesoderm" />
      <tcRootRegion name="Veg1 Ectoderm" />
      <tcRegionParent region="Coelom" parent="Mesoderm" />
      <tcRegionParent region="Mesenchyme" parent="Mesoderm" />
    </tcRegionHierarchy>
  </TimeCourseData>
  <TemporalInputRangeData>
    <temporalRange name="Erg" internalOnly="yes">
      <inputTimeRange input="TBr">
        <range region="Mesoderm" minTime="10" maxTime="39" sign="promote" />
        <range region="Endoderm" minTime="10" maxTime="50" sign="promote" />
        <range region="Coelom" minTime="25" maxTime="39" sign="promote" />
        <range region="Mesenchyme" minTime="25" maxTime="39" sign="promote" />
      </inputTimeRange>
      <inputTimeRange input="Hex">
        <range region="Mesoderm" minTime="20" maxTime="50" sign="promote" />
        <range region="Endoderm" minTime="20" maxTime="50" sign="promote" />
        <range region="Coelom" minTime="25" maxTime="44" sign="promote" />
        <range region="Mesenchyme" minTime="25" maxTime="34" sign="promote" />
      </inputTimeRange>
      <inputTimeRange input="Tgif">
        <range region="Mesoderm" minTime="20" maxTime="39" sign="promote" />
        <range region="Endoderm" minTime="20" maxTime="50" sign="promote" />
        <range region="Coelom" minTime="25" maxTime="39" sign="promote" />
        <range region="Mesenchyme" minTime="25" maxTime="39" sign="promote" />
      </inputTimeRange>
      <inputTimeRange input="Ets1">
        <range region="Mesoderm" minTime="20" maxTime="39" sign="promote" />
        <range region="Coelom" minTime="25" maxTime="34" sign="promote" />
        <range region="Mesenchyme" minTime="25" maxTime="50" sign="promote" />
      </inputTimeRange>
      <inputTimeRange input="Erg">
        <range region="Mesoderm" minTime="20" maxTime="39" sign="promote" />
        <range region="Coelom" minTime="25" maxTime="34" sign="promote" />
        <range region="Mesenchyme" minTime="25" maxTime="50" sign="promote" />
      </inputTimeRange>
      <inputTimeRange input="n&#x03b2;Cat-TCF">
        <range region="Mesoderm" minTime="10" maxTime="29" sign="promote" />
        <range region="Endoderm" minTime="10" maxTime="29" sign="promote" />
        <range region="Veg1 Ectoderm" minTime="10" maxTime="29" sign="promote" />
      </inputTimeRange>
    </temporalRange>
    <temporalRange name="Delta" internalOnly="yes">
      <inputTimeRange input="HesC">
        <range region="Mesoderm" minTime="10" maxTime="50" sign="repress" />
        <range region="Endoderm" minTime="10" maxTime="24" sign="repress" />
        <range region="Veg1 Ectoderm" minTime="10" maxTime="24" sign="repress" />
        <range region="Coelom" minTime="25" maxTime="44" sign="repress" />
        <range region="Mesenchyme" minTime="25" maxTime="34" sign="repress" />
      </inputTimeRange>
      <inputTimeRange input="Tgif">
        <range region="Mesoderm" minTime="20" maxTime="39" sign="repress" />
        <range region="Endoderm" minTime="20" maxTime="50" sign="repress" />
        <range region="Coelom" minTime="25" maxTime="39" sign="repress" />
        <range region="Mesenchyme" minTime="25" maxTime="39" sign="repress" />
      </inputTimeRange>
      <inputTimeRange input="Ets1">
        <range region="Mesoderm" minTime="20" maxTime="39" sign="promote" />
        <range region="Coelom" minTime="25" maxTime="34" sign="promote" />
        <range region="Mesenchyme" minTime="25" maxTime="50" sign="promote" />
      </inputTimeRange>
      <inputTimeRange input="Six3">
        <range region="Mesoderm" minTime="15" maxTime="50" sign="repress" />
        <range region="Endoderm" minTime="15" maxTime="39" sign="repress" />
        <range region="Coelom" minTime="25" maxTime="50" sign="repress" />
        <range region="Mesenchyme" minTime="25" maxTime="34" sign="repress" />
      </inputTimeRange>
      <inputTimeRange input="TBr">
        <range region="Mesoderm" minTime="10" maxTime="39" sign="promote" />
        <range region="Endoderm" minTime="10" maxTime="50" sign="promote" />
        <range region="Coelom" minTime="25" maxTime="39" sign="promote" />
        <range region="Mesenchyme" minTime="25" maxTime="39" sign="promote" />
      </inputTimeRange>
    </temporalRange>
    <temporalRange name="Otx_bubble" internalOnly="yes">
      <inputTimeRange input="Mat Otx">
        <range region="Mesoderm" minTime="10" maxTime="29" sign="promote" />
        <range region="Endoderm" minTime="10" maxTime="29" sign="promote" />
        <range region="Veg1 Ectoderm" minTime="10" maxTime="29" sign="promote" />
      </inputTimeRange>
      <inputTimeRange input="Otx">
        <range region="Mesoderm" minTime="15" maxTime="34" sign="promote" />
        <range region="Endoderm" minTime="15" maxTime="50" sign="promote" />
        <range region="Coelom" minTime="25" maxTime="34" sign="promote" />
        <range region="Mesenchyme" minTime="25" maxTime="34" sign="promote" />
      </inputTimeRange>
    </temporalRange>
    <temporalRange name="NIC" note="" internalOnly="yes">
      <inputTimeRange input="DN_intercell">
        <range region="Coelom" minTime="15" maxTime="44" sign="promote" />
        <range region="Mesoderm" minTime="15" maxTime="50" sign="promote" />
        <range region="Endoderm" minTime="15" maxTime="44" sign="promote" />
        <range region="Mesenchyme" minTime="25" maxTime="34" sign="promote" />
      </inputTimeRange>
      <inputTimeRange input="Notch">
        <range region="Mesoderm" minTime="10" maxTime="34" sign="promote" />
        <range region="Endoderm" minTime="10" maxTime="34" sign="promote" />
        <range region="Veg1 Ectoderm" minTime="10" maxTime="50" sign="promote" />
        <range region="Coelom" minTime="25" maxTime="34" sign="promote" />
        <range region="Mesenchyme" minTime="25" maxTime="39" sign="promote" />
      </inputTimeRange>
    </temporalRange>
    <temporalRange name="TBr" internalOnly="yes">
      <inputTimeRange input="uncharacterized">
        <range region="Mesoderm" minTime="10" maxTime="29" sign="promote" />
        <range region="Endoderm" minTime="10" maxTime="29" sign="promote" />
        <range region="Veg1 Ectoderm" minTime="10" maxTime="29" sign="promote" />
      </inputTimeRange>
      <inputTimeRange input="Gata4/5/6">
        <range region="Mesoderm" minTime="15" maxTime="24" sign="promote" />
        <range region="Endoderm" minTime="15" maxTime="50" sign="promote" />
        <range region="Coelom" minTime="45" maxTime="50" sign="promote" />
      </inputTimeRange>
      <inputTimeRange input="Otx_bubble">
        <range region="Mesoderm" minTime="10" maxTime="50" sign="promote" />
        <range region="Endoderm" minTime="10" maxTime="50" sign="promote" />
        <range region="Veg1 Ectoderm" minTime="10" maxTime="39" sign="promote" />
        <range region="Coelom" minTime="15" maxTime="50" sign="promote" />
        <range region="Mesenchyme" minTime="15" maxTime="50" sign="promote" />
      </inputTimeRange>
      <inputTimeRange input="FoxA">
        <range region="Mesoderm" minTime="15" maxTime="24" sign="repress" />
        <range region="Endoderm" minTime="15" maxTime="50" sign="repress" />
        <range region="Veg1 Ectoderm" minTime="15" maxTime="24" sign="repress" />
      </inputTimeRange>
    </temporalRange>
    <temporalRange name="Gene X" internalOnly="yes">
      <inputTimeRange input="FoxA">
        <range region="Mesoderm" minTime="15" maxTime="24" sign="promote" />
        <range region="Endoderm" minTime="15" maxTime="50" sign="promote" />
        <range region="Veg1 Ectoderm" minTime="15" maxTime="24" sign="promote" />
      </inputTimeRange>
      <inputTimeRange input="Ets1">
        <range region="Mesoderm" minTime="20" maxTime="39" sign="promote" />
        <range region="Coelom" minTime="25" maxTime="34" sign="promote" />
        <range region="Mesenchyme" minTime="25" maxTime="50" sign="promote" />
      </inputTimeRange>
    </temporalRange>
    <temporalRange name="Pax6" note="" internalOnly="yes">
      <inputTimeRange input="NIC">
        <range region="Coelom" minTime="10" maxTime="44" sign="promote" />
        <range region="Mesenchyme" minTime="10" maxTime="34" sign="promote" />
        <range region="Mesoderm" minTime="15" maxTime="44" sign="promote" />
        <range region="Endoderm" minTime="15" maxTime="44" sign="promote" />
        <range region="Veg1 Ectoderm" minTime="15" maxTime="44" sign="promote" />
      </inputTimeRange>
      <inputTimeRange input="Six1/2">
        <range region="Coelom" minTime="35" maxTime="50" sign="promote" />
      </inputTimeRange>
      <inputTimeRange input="Eya">
        <range region="Coelom" minTime="35" maxTime="50" sign="repress" />
      </inputTimeRange>
      <inputTimeRange input="Pax6">
        <range region="Coelom" minTime="35" maxTime="50" sign="repress" />
      </inputTimeRange>
    </temporalRange>
    <temporalRange name="FoxG" internalOnly="yes">
      <inputTimeRange input="FoxA">
        <range region="Mesoderm" minTime="15" maxTime="24" sign="promote" />
        <range region="Endoderm" minTime="15" maxTime="50" sign="promote" />
        <range region="Veg1 Ectoderm" minTime="15" maxTime="24" sign="promote" />
      </inputTimeRange>
      <inputTimeRange input="Ets1">
        <range region="Mesoderm" minTime="20" maxTime="39" sign="promote" />
        <range region="Coelom" minTime="25" maxTime="34" sign="promote" />
        <range region="Mesenchyme" minTime="25" maxTime="50" sign="promote" />
      </inputTimeRange>
    </temporalRange>
    <temporalRange name="Six3" note="" internalOnly="yes">
      <inputTimeRange input="NIC">
        <range region="Coelom" minTime="10" maxTime="44" sign="promote" />
        <range region="Mesenchyme" minTime="10" maxTime="34" sign="promote" />
        <range region="Mesoderm" minTime="15" maxTime="44" sign="promote" />
        <range region="Endoderm" minTime="15" maxTime="44" sign="promote" />
        <range region="Veg1 Ectoderm" minTime="15" maxTime="44" sign="promote" />
      </inputTimeRange>
      <inputTimeRange input="Pax6">
        <range region="Coelom" minTime="35" maxTime="50" sign="promote" />
      </inputTimeRange>
      <inputTimeRange input="Six3">
        <range region="Mesoderm" minTime="15" maxTime="50" sign="repress" />
        <range region="Endoderm" minTime="15" maxTime="39" sign="repress" />
        <range region="Coelom" minTime="25" maxTime="50" sign="repress" />
        <range region="Mesenchyme" minTime="25" maxTime="34" sign="repress" />
      </inputTimeRange>
    </temporalRange>
    <temporalRange name="Gata1/2/3" internalOnly="yes">
      <inputTimeRange input="FoxA">
        <range region="Mesoderm" minTime="15" maxTime="24" sign="promote" />
        <range region="Endoderm" minTime="15" maxTime="50" sign="promote" />
        <range region="Veg1 Ectoderm" minTime="15" maxTime="24" sign="promote" />
      </inputTimeRange>
      <inputTimeRange input="Gata4/5/6">
        <range region="Mesoderm" minTime="15" maxTime="24" sign="repress" />
        <range region="Endoderm" minTime="15" maxTime="50" sign="repress" />
        <range region="Coelom" minTime="45" maxTime="50" sign="repress" />
      </inputTimeRange>
      <inputTimeRange input="Ets1">
        <range region="Mesoderm" minTime="20" maxTime="39" sign="promote" />
        <range region="Coelom" minTime="25" maxTime="34" sign="promote" />
        <range region="Mesenchyme" minTime="25" maxTime="50" sign="promote" />
      </inputTimeRange>
    </temporalRange>
    <temporalRange name="Gata4/5/6" note="" internalOnly="yes">
      <inputTimeRange input="n&#x03b2;Cat-TCF">
        <range region="Mesoderm" minTime="10" maxTime="29" sign="promote" />
        <range region="Endoderm" minTime="10" maxTime="29" sign="promote" />
        <range region="Veg1 Ectoderm" minTime="10" maxTime="29" sign="promote" />
      </inputTimeRange>
      <inputTimeRange input="NIC">
        <range region="Coelom" minTime="10" maxTime="44" sign="promote" />
        <range region="Mesenchyme" minTime="10" maxTime="34" sign="promote" />
        <range region="Mesoderm" minTime="15" maxTime="44" sign="promote" />
        <range region="Endoderm" minTime="15" maxTime="44" sign="promote" />
        <range region="Veg1 Ectoderm" minTime="15" maxTime="44" sign="promote" />
      </inputTimeRange>
      <inputTimeRange input="Hex">
        <range region="Mesoderm" minTime="20" maxTime="50" sign="promote" />
        <range region="Endoderm" minTime="20" maxTime="50" sign="promote" />
        <range region="Coelom" minTime="25" maxTime="44" sign="promote" />
        <range region="Mesenchyme" minTime="25" maxTime="34" sign="promote" />
      </inputTimeRange>
      <inputTimeRange input="Otx_bubble">
        <range region="Mesoderm" minTime="10" maxTime="50" sign="promote" />
        <range region="Endoderm" minTime="10" maxTime="50" sign="promote" />
        <range region="Veg1 Ectoderm" minTime="10" maxTime="39" sign="promote" />
        <range region="Coelom" minTime="15" maxTime="50" sign="promote" />
        <range region="Mesenchyme" minTime="15" maxTime="50" sign="promote" />
      </inputTimeRange>
      <inputTimeRange input="Gene X">
        <range region="Mesoderm" minTime="20" maxTime="39" sign="repress" />
        <range region="Endoderm" minTime="20" maxTime="39" sign="repress" />
        <range region="Coelom" minTime="25" maxTime="44" sign="repress" />
        <range region="Mesenchyme" minTime="25" maxTime="50" sign="repress" />
      </inputTimeRange>
      <inputTimeRange input="Gata4/5/6">
        <range region="Mesoderm" minTime="15" maxTime="24" sign="promote" />
        <range region="Endoderm" minTime="15" maxTime="50" sign="promote" />
        <range region="Coelom" minTime="45" maxTime="50" sign="promote" />
      </inputTimeRange>
      <inputTimeRange input="FoxA">
        <range region="Mesoderm" minTime="15" maxTime="24" sign="repress" />
        <range region="Endoderm" minTime="15" maxTime="50" sign="repress" />
        <range region="Veg1 Ectoderm" minTime="15" maxTime="24" sign="repress" />
      </inputTimeRange>
    </temporalRange>
    <temporalRange name="Tgif" internalOnly="yes">
      <inputTimeRange input="Hex">
        <range region="Mesoderm" minTime="20" maxTime="50" sign="promote" />
        <range region="Endoderm" minTime="20" maxTime="50" sign="promote" />
        <range region="Coelom" minTime="25" maxTime="44" sign="promote" />
        <range region="Mesenchyme" minTime="25" maxTime="34" sign="promote" />
      </inputTimeRange>
      <inputTimeRange input="Erg">
        <range region="Mesoderm" minTime="20" maxTime="39" sign="promote" />
        <range region="Coelom" minTime="25" maxTime="34" sign="promote" />
        <range region="Mesenchyme" minTime="25" maxTime="50" sign="promote" />
      </inputTimeRange>
      <inputTimeRange input="Tgif">
        <range region="Mesoderm" minTime="20" maxTime="39" sign="repress" />
        <range region="Endoderm" minTime="20" maxTime="50" sign="repress" />
        <range region="Coelom" minTime="25" maxTime="39" sign="repress" />
        <range region="Mesenchyme" minTime="25" maxTime="39" sign="repress" />
      </inputTimeRange>
    </temporalRange>
    <temporalRange name="HesC" note="" internalOnly="yes">
      <inputTimeRange input="Tgif">
        <range region="Mesoderm" minTime="20" maxTime="39" sign="promote" />
        <range region="Endoderm" minTime="20" maxTime="50" sign="promote" />
        <range region="Coelom" minTime="25" maxTime="39" sign="promote" />
        <range region="Mesenchyme" minTime="25" maxTime="39" sign="promote" />
      </inputTimeRange>
      <inputTimeRange input="HesC">
        <range region="Mesoderm" minTime="10" maxTime="50" sign="repress" />
        <range region="Endoderm" minTime="10" maxTime="24" sign="repress" />
        <range region="Veg1 Ectoderm" minTime="10" maxTime="24" sign="repress" />
        <range region="Coelom" minTime="25" maxTime="44" sign="repress" />
        <range region="Mesenchyme" minTime="25" maxTime="34" sign="repress" />
      </inputTimeRange>
      <inputTimeRange input="NIC">
        <range region="Coelom" minTime="10" maxTime="44" sign="promote" />
        <range region="Mesenchyme" minTime="10" maxTime="34" sign="promote" />
        <range region="Mesoderm" minTime="15" maxTime="44" sign="promote" />
        <range region="Endoderm" minTime="15" maxTime="44" sign="promote" />
        <range region="Veg1 Ectoderm" minTime="15" maxTime="44" sign="promote" />
      </inputTimeRange>
      <inputTimeRange input="Blimp1">
        <range region="Mesoderm" minTime="10" maxTime="24" sign="repress" />
        <range region="Endoderm" minTime="10" maxTime="50" sign="repress" />
        <range region="Veg1 Ectoderm" minTime="10" maxTime="50" sign="repress" />
      </inputTimeRange>
    </temporalRange>
    <temporalRange name="Eya" note="" internalOnly="yes">
      <inputTimeRange input="Dac">
        <range region="Mesoderm" minTime="10" maxTime="25" sign="promote" />
        <range region="Coelom" minTime="25" maxTime="50" sign="promote" />
        <range region="Endoderm" minTime="10" maxTime="50" sign="promote" />
        <range region="Mesenchyme" minTime="25" maxTime="39" sign="promote" />
      </inputTimeRange>
      <inputTimeRange input="Pax6">
        <range region="Coelom" minTime="35" maxTime="50" sign="promote" />
      </inputTimeRange>
      <inputTimeRange input="Six3">
        <range region="Mesoderm" minTime="15" maxTime="50" sign="promote" />
        <range region="Endoderm" minTime="15" maxTime="39" sign="promote" />
        <range region="Coelom" minTime="25" maxTime="50" sign="promote" />
        <range region="Mesenchyme" minTime="25" maxTime="34" sign="promote" />
      </inputTimeRange>
    </temporalRange>
    <temporalRange name="FoxA" note="" internalOnly="yes">
      <inputTimeRange input="n&#x03b2;Cat-TCF">
        <range region="Mesoderm" minTime="10" maxTime="29" sign="promote" />
        <range region="Endoderm" minTime="10" maxTime="29" sign="promote" />
        <range region="Veg1 Ectoderm" minTime="10" maxTime="29" sign="promote" />
      </inputTimeRange>
      <inputTimeRange input="NIC">
        <range region="Coelom" minTime="10" maxTime="44" sign="promote" />
        <range region="Mesenchyme" minTime="10" maxTime="34" sign="promote" />
        <range region="Mesoderm" minTime="15" maxTime="44" sign="promote" />
        <range region="Endoderm" minTime="15" maxTime="44" sign="promote" />
        <range region="Veg1 Ectoderm" minTime="15" maxTime="44" sign="promote" />
      </inputTimeRange>
      <inputTimeRange input="Hex">
        <range region="Mesoderm" minTime="20" maxTime="50" sign="promote" />
        <range region="Endoderm" minTime="20" maxTime="50" sign="promote" />
        <range region="Coelom" minTime="25" maxTime="44" sign="promote" />
        <range region="Mesenchyme" minTime="25" maxTime="34" sign="promote" />
      </inputTimeRange>
      <inputTimeRange input="Otx_bubble">
        <range region="Mesoderm" minTime="10" maxTime="50" sign="promote" />
        <range region="Endoderm" minTime="10" maxTime="50" sign="promote" />
        <range region="Veg1 Ectoderm" minTime="10" maxTime="39" sign="promote" />
        <range region="Coelom" minTime="15" maxTime="50" sign="promote" />
        <range region="Mesenchyme" minTime="15" maxTime="50" sign="promote" />
      </inputTimeRange>
      <inputTimeRange input="Gene X">
        <range region="Mesoderm" minTime="20" maxTime="39" sign="repress" />
        <range region="Endoderm" minTime="20" maxTime="39" sign="repress" />
        <range region="Coelom" minTime="25" maxTime="44" sign="repress" />
        <range region="Mesenchyme" minTime="25" maxTime="50" sign="repress" />
      </inputTimeRange>
      <inputTimeRange input="FoxA">
        <range region="Mesoderm" minTime="15" maxTime="24" sign="repress" />
        <range region="Endoderm" minTime="15" maxTime="50" sign="repress" />
        <range region="Veg1 Ectoderm" minTime="15" maxTime="24" sign="repress" />
      </inputTimeRange>
      <inputTimeRange input="Bra">
        <range minTime="10" maxTime="19" sign="promote" />
        <range region="Veg1 Ectoderm" minTime="10" maxTime="50" sign="promote" />
      </inputTimeRange>
    </temporalRange>
    <temporalRange name="Hex" note="" internalOnly="yes">
      <inputTimeRange input="NIC">
        <range region="Coelom" minTime="10" maxTime="44" sign="promote" />
        <range region="Mesenchyme" minTime="10" maxTime="34" sign="promote" />
        <range region="Mesoderm" minTime="15" maxTime="44" sign="promote" />
        <range region="Endoderm" minTime="15" maxTime="44" sign="promote" />
        <range region="Veg1 Ectoderm" minTime="15" maxTime="44" sign="promote" />
      </inputTimeRange>
      <inputTimeRange input="Gata4/5/6">
        <range region="Mesoderm" minTime="15" maxTime="24" sign="promote" />
        <range region="Endoderm" minTime="15" maxTime="50" sign="promote" />
        <range region="Coelom" minTime="45" maxTime="50" sign="promote" />
      </inputTimeRange>
      <inputTimeRange input="Erg">
        <range region="Mesoderm" minTime="20" maxTime="39" sign="promote" />
        <range region="Coelom" minTime="25" maxTime="34" sign="promote" />
        <range region="Mesenchyme" minTime="25" maxTime="50" sign="promote" />
      </inputTimeRange>
      <inputTimeRange input="Ets1">
        <range region="Mesoderm" minTime="20" maxTime="39" sign="promote" />
        <range region="Coelom" minTime="25" maxTime="34" sign="promote" />
        <range region="Mesenchyme" minTime="25" maxTime="50" sign="promote" />
      </inputTimeRange>
      <inputTimeRange input="TBr">
        <range region="Mesoderm" minTime="10" maxTime="39" sign="promote" />
        <range region="Endoderm" minTime="10" maxTime="50" sign="promote" />
        <range region="Coelom" minTime="25" maxTime="39" sign="promote" />
        <range region="Mesenchyme" minTime="25" maxTime="39" sign="promote" />
      </inputTimeRange>
      <inputTimeRange input="Hex">
        <range region="Mesoderm" minTime="20" maxTime="50" sign="promote" />
        <range region="Endoderm" minTime="20" maxTime="50" sign="promote" />
        <range region="Coelom" minTime="25" maxTime="44" sign="promote" />
        <range region="Mesenchyme" minTime="25" maxTime="34" sign="promote" />
      </inputTimeRange>
      <inputTimeRange input="Tgif">
        <range region="Mesoderm" minTime="20" maxTime="39" sign="promote" />
        <range region="Endoderm" minTime="20" maxTime="50" sign="promote" />
        <range region="Coelom" minTime="25" maxTime="39" sign="promote" />
        <range region="Mesenchyme" minTime="25" maxTime="39" sign="promote" />
      </inputTimeRange>
    </temporalRange>
    <temporalRange name="DN_intercell" note="" internalOnly="yes">
      <inputTimeRange input="Delta">
        <range region="Coelom" minTime="15" maxTime="44" sign="promote" />
        <range region="Mesenchyme" minTime="15" maxTime="34" sign="promote" />
        <range region="Mesoderm" minTime="15" maxTime="50" sign="promote" />
        <range region="Endoderm" source="Mesenchyme" minTime="35" maxTime="50" sign="promote" />
        <range region="Endoderm" minTime="15" maxTime="34" sign="promote" />
      </inputTimeRange>
    </temporalRange>
    <temporalRange name="Blimp1" internalOnly="yes">
      <inputTimeRange input="Gene X">
        <range region="Mesoderm" minTime="20" maxTime="39" sign="repress" />
        <range region="Endoderm" minTime="20" maxTime="39" sign="repress" />
        <range region="Coelom" minTime="25" maxTime="44" sign="repress" />
        <range region="Mesenchyme" minTime="25" maxTime="50" sign="repress" />
      </inputTimeRange>
      <inputTimeRange input="Otx_bubble">
        <range region="Mesoderm" minTime="10" maxTime="50" sign="promote" />
        <range region="Endoderm" minTime="10" maxTime="50" sign="promote" />
        <range region="Veg1 Ectoderm" minTime="10" maxTime="39" sign="promote" />
        <range region="Coelom" minTime="15" maxTime="50" sign="promote" />
        <range region="Mesenchyme" minTime="15" maxTime="50" sign="promote" />
      </inputTimeRange>
    </temporalRange>
    <temporalRange name="Bra" internalOnly="yes">
      <inputTimeRange input="n&#x03b2;Cat-TCF">
        <range region="Mesoderm" minTime="10" maxTime="29" sign="promote" />
        <range region="Endoderm" minTime="10" maxTime="29" sign="promote" />
        <range region="Veg1 Ectoderm" minTime="10" maxTime="29" sign="promote" />
      </inputTimeRange>
      <inputTimeRange input="Otx_bubble">
        <range region="Mesoderm" minTime="10" maxTime="50" sign="promote" />
        <range region="Endoderm" minTime="10" maxTime="50" sign="promote" />
        <range region="Veg1 Ectoderm" minTime="10" maxTime="39" sign="promote" />
        <range region="Coelom" minTime="15" maxTime="50" sign="promote" />
        <range region="Mesenchyme" minTime="15" maxTime="50" sign="promote" />
      </inputTimeRange>
      <inputTimeRange input="FoxA">
        <range region="Mesoderm" minTime="15" maxTime="24" sign="repress" />
        <range region="Endoderm" minTime="15" maxTime="50" sign="repress" />
        <range region="Veg1 Ectoderm" minTime="15" maxTime="24" sign="repress" />
      </inputTimeRange>
      <inputTimeRange input="Gata4/5/6">
        <range region="Mesoderm" minTime="15" maxTime="24" sign="promote" />
        <range region="Endoderm" minTime="15" maxTime="50" sign="promote" />
        <range region="Coelom" minTime="45" maxTime="50" sign="promote" />
      </inputTimeRange>
      <inputTimeRange input="Blimp1">
        <range region="Mesoderm" minTime="10" maxTime="24" sign="promote" />
        <range region="Endoderm" minTime="10" maxTime="50" sign="promote" />
        <range region="Veg1 Ectoderm" minTime="10" maxTime="50" sign="promote" />
      </inputTimeRange>
    </temporalRange>
    <temporalRange name="FoxN2/3" internalOnly="yes">
      <inputTimeRange input="Erg">
        <range region="Mesoderm" minTime="20" maxTime="39" sign="promote" />
        <range region="Coelom" minTime="25" maxTime="34" sign="promote" />
        <range region="Mesenchyme" minTime="25" maxTime="50" sign="promote" />
      </inputTimeRange>
      <inputTimeRange input="Hex">
        <range region="Mesoderm" minTime="20" maxTime="50" sign="promote" />
        <range region="Endoderm" minTime="20" maxTime="50" sign="promote" />
        <range region="Coelom" minTime="25" maxTime="44" sign="promote" />
        <range region="Mesenchyme" minTime="25" maxTime="34" sign="promote" />
      </inputTimeRange>
    </temporalRange>
    <temporalRange name="Ets1" internalOnly="yes">
      <inputTimeRange input="Hex">
        <range region="Mesoderm" minTime="20" maxTime="50" sign="promote" />
        <range region="Endoderm" minTime="20" maxTime="50" sign="promote" />
        <range region="Coelom" minTime="25" maxTime="44" sign="promote" />
        <range region="Mesenchyme" minTime="25" maxTime="34" sign="promote" />
      </inputTimeRange>
      <inputTimeRange input="n&#x03b2;Cat-TCF">
        <range region="Mesoderm" minTime="10" maxTime="29" sign="promote" />
        <range region="Endoderm" minTime="10" maxTime="29" sign="promote" />
        <range region="Veg1 Ectoderm" minTime="10" maxTime="29" sign="promote" />
      </inputTimeRange>
      <inputTimeRange input="HesC">
        <range region="Mesoderm" minTime="10" maxTime="50" sign="repress" />
        <range region="Endoderm" minTime="10" maxTime="24" sign="repress" />
        <range region="Veg1 Ectoderm" minTime="10" maxTime="24" sign="repress" />
        <range region="Coelom" minTime="25" maxTime="44" sign="repress" />
        <range region="Mesenchyme" minTime="25" maxTime="34" sign="repress" />
      </inputTimeRange>
      <inputTimeRange input="Six3">
        <range region="Mesoderm" minTime="15" maxTime="50" sign="repress" />
        <range region="Endoderm" minTime="15" maxTime="39" sign="repress" />
        <range region="Coelom" minTime="25" maxTime="50" sign="repress" />
        <range region="Mesenchyme" minTime="25" maxTime="34" sign="repress" />
      </inputTimeRange>
    </temporalRange>
    <temporalRange name="Otx" note="" internalOnly="yes">
      <inputTimeRange input="Otx">
        <range region="Mesoderm" minTime="10" maxTime="34" sign="promote" />
        <range region="Endoderm" minTime="10" maxTime="50" sign="promote" />
        <range region="Coelom" minTime="25" maxTime="34" sign="promote" />
        <range region="Mesenchyme" minTime="25" maxTime="34" sign="promote" />
      </inputTimeRange>
      <inputTimeRange input="TBr">
        <range region="Mesoderm" minTime="10" maxTime="39" sign="promote" />
        <range region="Endoderm" minTime="10" maxTime="50" sign="promote" />
        <range region="Coelom" minTime="25" maxTime="39" sign="promote" />
        <range region="Mesenchyme" minTime="25" maxTime="39" sign="promote" />
      </inputTimeRange>
      <inputTimeRange input="Blimp1">
        <range region="Mesoderm" minTime="10" maxTime="24" sign="promote" />
        <range region="Endoderm" minTime="10" maxTime="50" sign="promote" />
        <range region="Veg1 Ectoderm" minTime="10" maxTime="50" sign="promote" />
      </inputTimeRange>
      <inputTimeRange input="Otx_bubble">
        <range minTime="10" maxTime="50" sign="promote" />
      </inputTimeRange>
    </temporalRange>
    <temporalRange name="Wnt3" internalOnly="yes">
      <inputTimeRange input="n&#x03b2;Cat-TCF">
        <range region="Mesoderm" minTime="10" maxTime="29" sign="promote" />
        <range region="Endoderm" minTime="10" maxTime="29" sign="promote" />
        <range region="Veg1 Ectoderm" minTime="10" maxTime="29" sign="promote" />
      </inputTimeRange>
    </temporalRange>
    <temporalRange name="Six1/2" note="" internalOnly="yes">
      <inputTimeRange input="Dac">
        <range region="Mesoderm" minTime="10" maxTime="25" sign="promote" />
        <range region="Coelom" minTime="25" maxTime="50" sign="promote" />
        <range region="Endoderm" minTime="10" maxTime="50" sign="promote" />
        <range region="Mesenchyme" minTime="25" maxTime="39" sign="promote" />
      </inputTimeRange>
      <inputTimeRange input="Eya">
        <range region="Coelom" minTime="35" maxTime="50" sign="repress" />
      </inputTimeRange>
      <inputTimeRange input="Pax6">
        <range region="Coelom" minTime="35" maxTime="50" sign="promote" />
      </inputTimeRange>
      <inputTimeRange input="Six1/2">
        <range region="Coelom" minTime="35" maxTime="50" sign="promote" />
      </inputTimeRange>
    </temporalRange>
  </TemporalInputRangeData>
  <dynamicProxy name="Hourly" minHour="10" maxHour="24" id="bioTapZ" vfgParent="bioTapV" >
    <dpGroups>
      <dpGroup ref="716" inherited="true" />
      <dpGroup ref="717" inherited="true" />
      <dpGroup ref="718" inherited="true" />
    </dpGroups>
    <dpNotes>
    </dpNotes>
    <netOverlays>
    </netOverlays>
  </dynamicProxy>
  <dynamicProxy name="Hourly" minHour="25" maxHour="34" id="bioTapo" vfgParent="bioTapm" >
    <dpGroups>
      <dpGroup ref="804" inherited="true" />
      <dpGroup ref="806" inherited="true" />
      <dpGroup ref="807" inherited="true" />
      <dpGroup ref="813" inherited="true" />
    </dpGroups>
    <dpNotes>
    </dpNotes>
    <netOverlays>
    </netOverlays>
  </dynamicProxy>
  <dynamicProxy name="Hourly" minHour="35" maxHour="50" id="bioTapr" vfgParent="bioTapp" >
    <dpGroups>
      <dpGroup ref="809" inherited="true" />
      <dpGroup ref="811" inherited="true" />
      <dpGroup ref="812" inherited="true" />
      <dpGroup ref="814" inherited="true" />
    </dpGroups>
    <dpNotes>
    </dpNotes>
    <netOverlays>
    </netOverlays>
  </dynamicProxy>
</BioTapestry>
```
